# SNooPy: a statistical framework for long-read metagenomic variant calling

**DOI:** 10.64898/2025.12.01.691549

**Authors:** Roland Faure, Ulysse Faure, Tam Truong, Alessandro Derzelle, Dominique Lavenier, Jean-François Flot, Christopher Quince

**Affiliations:** Sequence Bioinformatics, Department of Computational Biology, Institut Pasteur, Paris, France; Université de Rennes, Inria, CNRS, IRISA - UMR 6074, Rennes, France; Service Evolution Biologique et Ecologie, Université libre de Bruxelles (ULB), Brussels, Belgium; Dep. of Mathematics, ETH Zürich, Switzerland; Organisms and Ecosystems, Earlham Institute, Norwich, UK; Gut Microbes and Health, Quadram Institute, Norwich, UK; School of Biological Sciences, University of East Anglia, Norwich, UK

## Abstract

Current long-read single-nucleotide variant callers were designed primarily for genomic data—particularly human genomes. While some have been used on metagenomic data, their underlying assumptions and training procedures fail to account for the inherent complexity of metagenomic samples. To date, no long-read variant caller has been purpose-built for metagenomic applications. To address this gap, we present SNooPy, a SNP-calling tool that implements a new statistical framework tailored to long-read metagenomic data. Unlike previous genomic methods, our approach makes no assumptions about the number of haplotypes present, their evolutionary relationships, or their sequence divergence. We demonstrate that SNooPy outperforms both traditional statistical and deep learning–based SNP callers. Our results suggest that future integration of this framework with deep learning approaches could further enhance variant calling performance. SNooPy is freely available on github.com/rolandfaure/snoopy.

## Supplementary material for "SNooPy: a statistical framework for long-read metagenomic variant calling": exhaustive results are provided in the supplementary data

```
<?xml version="1.0" encoding="UTF-8"?>
<?mso-application progid="Excel.Sheet"?><Workbook xmlns="urn:schemas-microsoft-com:office:spreadsheet" xmlns:c="urn:schemas-microsoft-com:office:component:spreadsheet" xmlns:html="http://www.w3.org/TR/REC-html40" xmlns:o="urn:schemas-microsoft-com:office:office" xmlns:ss="urn:schemas-microsoft-com:office:spreadsheet" xmlns:x2="http://schemas.microsoft.com/office/excel/2003/xml" xmlns:x="urn:schemas-microsoft-com:office:excel" xmlns:xsi="http://www.w3.org/2001/XMLSchema-instance"><OfficeDocumentSettings xmlns="urn:schemas-microsoft-com:office:office"><Colors><Color><Index>3</Index><RGB>#000000</RGB></Color><Color><Index>4</Index><RGB>#0000ee</RGB></Color><Color><Index>5</Index><RGB>#006600</RGB></Color><Color><Index>6</Index><RGB>#333333</RGB></Color><Color><Index>7</Index><RGB>#808080</RGB></Color><Color><Index>8</Index><RGB>#996600</RGB></Color><Color><Index>9</Index><RGB>#c0c0c0</RGB></Color><Color><Index>10</Index><RGB>#cc0000</RGB></Color><Color><Index>11</Index><RGB>#ccffcc</RGB></Color><Color><Index>12</Index><RGB>#dddddd</RGB></Color><Color><Index>13</Index><RGB>#ffcccc</RGB></Color><Color><Index>14</Index><RGB>#ffffcc</RGB></Color><Color><Index>15</Index><RGB>#ffffff</RGB></Color></Colors></OfficeDocumentSettings><ExcelWorkbook xmlns="urn:schemas-microsoft-com:office:excel"><WindowHeight>9000</WindowHeight><WindowWidth>13860</WindowWidth><WindowTopX>240</WindowTopX><WindowTopY>75</WindowTopY><ProtectStructure>False</ProtectStructure><ProtectWindows>False</ProtectWindows></ExcelWorkbook><Styles><Style ss:ID="Default" ss:Name="Default"/><Style ss:ID="Note" ss:Name="Note"><Font ss:FontName="Liberation Sans" ss:Size="10"/></Style><Style ss:ID="Default" ss:Name="Default"/><Style ss:ID="Heading" ss:Name="Heading"><Alignment/><Font ss:Bold="1" ss:Color="#000000" ss:Size="24"/></Style><Style ss:ID="Heading_20_1" ss:Name="Heading 1"><Alignment/><Font ss:Bold="1" ss:Color="#000000" ss:Size="18"/></Style><Style ss:ID="Heading_20_2" ss:Name="Heading 2"><Alignment/><Font ss:Bold="1" ss:Color="#000000" ss:Size="12"/></Style><Style ss:ID="Text" ss:Name="Text"><Alignment/></Style><Style ss:ID="Note" ss:Name="Note"><Alignment/><Borders><Border ss:Position="Bottom" ss:LineStyle="Continuous" ss:Weight="3" ss:Color="#808080"/><Border ss:Position="Left" ss:LineStyle="Continuous" ss:Weight="3" ss:Color="#808080"/><Border ss:Position="Right" ss:LineStyle="Continuous" ss:Weight="3" ss:Color="#808080"/><Border ss:Position="Top" ss:LineStyle="Continuous" ss:Weight="3" ss:Color="#808080"/></Borders><Interior ss:Color="#ffffcc" ss:Pattern="Solid"/></Style><Style ss:ID="Footnote" ss:Name="Footnote"><Alignment/></Style><Style ss:ID="Hyperlink" ss:Name="Hyperlink"><Alignment/></Style><Style ss:ID="Status" ss:Name="Status"><Alignment/></Style><Style ss:ID="Good" ss:Name="Good"><Alignment/><Interior ss:Color="#ccffcc" ss:Pattern="Solid"/></Style><Style ss:ID="Neutral" ss:Name="Neutral"><Alignment/><Interior ss:Color="#ffffcc" ss:Pattern="Solid"/></Style><Style ss:ID="Bad" ss:Name="Bad"><Alignment/><Interior ss:Color="#ffcccc" ss:Pattern="Solid"/></Style><Style ss:ID="Warning" ss:Name="Warning"><Alignment/></Style><Style ss:ID="Error" ss:Name="Error"><Alignment/><Interior ss:Color="#cc0000" ss:Pattern="Solid"/></Style><Style ss:ID="Accent" ss:Name="Accent"><Alignment/></Style><Style ss:ID="Accent_20_1" ss:Name="Accent 1"><Alignment/><Font ss:Bold="1" ss:Color="#ffffff"/><Interior ss:Color="#000000" ss:Pattern="Solid"/></Style><Style ss:ID="Accent_20_2" ss:Name="Accent 2"><Alignment/><Font ss:Bold="1" ss:Color="#ffffff"/><Interior ss:Color="#808080" ss:Pattern="Solid"/></Style><Style ss:ID="Accent_20_3" ss:Name="Accent 3"><Alignment/><Interior ss:Color="#dddddd" ss:Pattern="Solid"/></Style><Style ss:ID="Result" ss:Name="Result"><Alignment/><Font ss:Bold="1" ss:Italic="1" ss:Underline="Single"/></Style><Style ss:ID="co1"/><Style ss:ID="ta1"/><Style ss:ID="gr1"><Alignment ss:Horizontal="Center"/></Style><Style ss:ID="P1"><Alignment ss:Horizontal="Center"/></Style></Styles><ss:Worksheet ss:Name="ecoli"><Table ss:StyleID="ta1"><Column/><Column ss:Span="5"/><Column ss:Index="8"/><Column ss:Span="5"/><Column ss:Index="15"/><Column ss:Span="5"/><Column ss:Index="22"/><Column ss:Span="7"/><Column ss:Index="31"/><Column ss:Span="4"/><Column ss:Span="38" ss:Index="37" ss:Width="64,008"/><Row><Cell><Data ss:Type="String"/></Cell><Cell><Data ss:Type="Number">0.1</Data></Cell><Cell><Data ss:Type="Number">0.5</Data></Cell><Cell><Data ss:Type="Number">1</Data></Cell><Cell><Data ss:Type="Number">2</Data></Cell><Cell><Data ss:Type="Number">3</Data></Cell><Cell><Data ss:Type="Number">5</Data></Cell></Row><Row><Cell><Data ss:Type="String">snoopy

                ecoli.A5:ecoli.A5</Data></Cell><Cell><Data ss:Type="Number">0.926903916933508</Data></Cell><Cell><Data ss:Type="Number">0.938457089009472</Data></Cell><Cell><Data ss:Type="Number">0.936629470212322</Data></Cell><Cell><Data ss:Type="Number">0.92666664589316</Data></Cell><Cell><Data ss:Type="Number">0.926293717264333</Data></Cell><Cell><Data ss:Type="Number">0.871096770372035</Data></Cell></Row><Row><Cell><Data ss:Type="String">bcftools

                ecoli.A8:ecoli.A8</Data></Cell><Cell><Data ss:Type="Number">0.935242184032766</Data></Cell><Cell><Data ss:Type="Number">0.944328553970039</Data></Cell><Cell><Data ss:Type="Number">0.940400634870185</Data></Cell><Cell><Data ss:Type="Number">0.938330635088924</Data></Cell><Cell><Data ss:Type="Number">0.941493433635753</Data></Cell><Cell><Data ss:Type="Number">0.940524710787278</Data></Cell></Row><Row><Cell><Data ss:Type="String">longshot

                ecoli.A11:ecoli.A11</Data></Cell><Cell><Data ss:Type="Number">0.786800839380591</Data></Cell><Cell><Data ss:Type="Number">0.788171426910039</Data></Cell><Cell><Data ss:Type="Number">0.793635789469659</Data></Cell><Cell><Data ss:Type="Number">0.775842876211977</Data></Cell><Cell><Data ss:Type="Number">0.785668631942897</Data></Cell><Cell><Data ss:Type="Number">0.776703331342307</Data></Cell></Row><Row><Cell><Data ss:Type="String">nanocaller

                ecoli.A14:ecoli.A14</Data></Cell><Cell><Data ss:Type="Number">0.797773040771002</Data></Cell><Cell><Data ss:Type="Number">0.828595713236463</Data></Cell><Cell><Data ss:Type="Number">0.804473102068576</Data></Cell><Cell><Data ss:Type="Number">0.791072871760361</Data></Cell><Cell><Data ss:Type="Number">0.748385229524279</Data></Cell><Cell><Data ss:Type="Number">0.706491999482313</Data></Cell></Row><Row><Cell><Data ss:Type="String">deepvariant

                ecoli.A17:ecoli.A17</Data></Cell><Cell><Data ss:Type="Number">0.935362710602883</Data></Cell><Cell><Data ss:Type="Number">0.938867106443921</Data></Cell><Cell><Data ss:Type="Number">0.926219045728627</Data></Cell><Cell><Data ss:Type="Number">0.911317457646099</Data></Cell><Cell><Data ss:Type="Number">0.785029675774431</Data></Cell><Cell><Data ss:Type="Number">0.76991026561762</Data></Cell></Row><Row><Cell><Data ss:Type="String">clair3

                ecoli.A20:ecoli.A20</Data></Cell><Cell><Data ss:Type="Number">0.664299947100653</Data></Cell><Cell><Data ss:Type="Number">0.577175789432572</Data></Cell><Cell><Data ss:Type="Number">0.690321252130879</Data></Cell><Cell><Data ss:Type="Number">0.584572974155021</Data></Cell><Cell><Data ss:Type="Number">0.619352590874291</Data></Cell><Cell><Data ss:Type="Number">0.657248941520929</Data></Cell></Row><Row ss:Index="8"><Cell><Data ss:Type="String"/></Cell><Cell><Data ss:Type="Number">20</Data></Cell><Cell><Data ss:Type="Number">10</Data></Cell><Cell><Data ss:Type="Number">5</Data></Cell><Cell><Data ss:Type="Number">3</Data></Cell><Cell><Data ss:Type="Number">2</Data></Cell><Cell><Data ss:Type="Number">1</Data></Cell></Row><Row><Cell><Data ss:Type="String">snoopy

                ecoli.A4:ecoli.A4</Data></Cell><Cell><Data ss:Type="Number">0.947611995557201</Data></Cell><Cell><Data ss:Type="Number">0.87449092928545</Data></Cell><Cell><Data ss:Type="Number">0.648278415401703</Data></Cell><Cell><Data ss:Type="Number">0.35190670122177</Data></Cell><Cell><Data ss:Type="Number">0.245279526101444</Data></Cell><Cell><Data ss:Type="Number">0.0744168826360607</Data></Cell></Row><Row><Cell><Data ss:Type="String">bcftools

                ecoli.A7:ecoli.A7</Data></Cell><Cell><Data ss:Type="Number">0.85190670122177</Data></Cell><Cell><Data ss:Type="Number">0.3598667160311</Data></Cell><Cell><Data ss:Type="Number">0.103665309144761</Data></Cell><Cell><Data ss:Type="Number">0.0505368382080711</Data></Cell><Cell><Data ss:Type="Number">0.0588670862643466</Data></Cell><Cell><Data ss:Type="Number">0.0433172898926324</Data></Cell></Row><Row><Cell><Data ss:Type="String">longshot

                ecoli.A10:ecoli.A10</Data></Cell><Cell><Data ss:Type="Number">0.232506479081822</Data></Cell><Cell><Data ss:Type="Number">0.309885227693447</Data></Cell><Cell><Data ss:Type="Number">0.0612736023694928</Data></Cell><Cell><Data ss:Type="Number">0.00833024805627547</Data></Cell><Cell><Data ss:Type="Number">0.00499814883376526</Data></Cell><Cell><Data ss:Type="Number">0.00370233246945573</Data></Cell></Row><Row><Cell><Data ss:Type="String">nanocaller

                ecoli.A13:ecoli.A13</Data></Cell><Cell><Data ss:Type="Number">0.279711218067382</Data></Cell><Cell><Data ss:Type="Number">0.111069974083673</Data></Cell><Cell><Data ss:Type="Number">0.0599777860051832</Data></Cell><Cell><Data ss:Type="Number">0.0346168085894113</Data></Cell><Cell><Data ss:Type="Number">0.0322102924842651</Data></Cell><Cell><Data ss:Type="Number">0.0236949278045169</Data></Cell></Row><Row><Cell><Data ss:Type="String">deepvariant

                ecoli.A16:ecoli.A16</Data></Cell><Cell><Data ss:Type="Number">0.943724546464273</Data></Cell><Cell><Data ss:Type="Number">0.866716031099593</Data></Cell><Cell><Data ss:Type="Number">0.449463161791929</Data></Cell><Cell><Data ss:Type="Number">0.169011477230655</Data></Cell><Cell><Data ss:Type="Number">0.118104405775639</Data></Cell><Cell><Data ss:Type="Number">0.0499814883376527</Data></Cell></Row><Row><Cell><Data ss:Type="String">clair3

                ecoli.A19:ecoli.A19</Data></Cell><Cell><Data ss:Type="Number">0.288411699370604</Data></Cell><Cell><Data ss:Type="Number">0.104961125509071</Data></Cell><Cell><Data ss:Type="Number">0.0510921880784895</Data></Cell><Cell><Data ss:Type="Number">0.0249907441688264</Data></Cell><Cell><Data ss:Type="Number">0.0309144761199556</Data></Cell><Cell><Data ss:Type="Number">0.0144390966308775</Data></Cell></Row><Row ss:Index="15"><Cell><Data ss:Type="String"/></Cell><Cell><Data ss:Type="Number">20</Data></Cell><Cell><Data ss:Type="Number">10</Data></Cell><Cell><Data ss:Type="Number">5</Data></Cell><Cell><Data ss:Type="Number">3</Data></Cell><Cell><Data ss:Type="Number">2</Data></Cell><Cell><Data ss:Type="Number">1</Data></Cell></Row><Row><Cell><Data ss:Type="String">snoopy

                ecoli.A4:ecoli.A4</Data></Cell><Cell><Data ss:Type="Number">0.974949748743719</Data></Cell><Cell><Data ss:Type="Number">0.972110552763819</Data></Cell><Cell><Data ss:Type="Number">0.928266331658291</Data></Cell><Cell><Data ss:Type="Number">0.790904522613065</Data></Cell><Cell><Data ss:Type="Number">0.605628140703518</Data></Cell><Cell><Data ss:Type="Number">0.273165829145729</Data></Cell></Row><Row><Cell><Data ss:Type="String">bcftools

                ecoli.A7:ecoli.A7</Data></Cell><Cell><Data ss:Type="Number">0.970527638190955</Data></Cell><Cell><Data ss:Type="Number">0.967587939698492</Data></Cell><Cell><Data ss:Type="Number">0.912763819095477</Data></Cell><Cell><Data ss:Type="Number">0.771356783919598</Data></Cell><Cell><Data ss:Type="Number">0.600326633165829</Data></Cell><Cell><Data ss:Type="Number">0.327587939698492</Data></Cell></Row><Row><Cell><Data ss:Type="String">longshot

                ecoli.A10:ecoli.A10</Data></Cell><Cell><Data ss:Type="Number">0.95821608040201</Data></Cell><Cell><Data ss:Type="Number">0.865577889447236</Data></Cell><Cell><Data ss:Type="Number">0.334974874371859</Data></Cell><Cell><Data ss:Type="Number">0.0683668341708543</Data></Cell><Cell><Data ss:Type="Number">0.0117587939698492</Data></Cell><Cell><Data ss:Type="Number">0.000251256281406986</Data></Cell></Row><Row><Cell><Data ss:Type="String">nanocaller

                ecoli.A13:ecoli.A13</Data></Cell><Cell><Data ss:Type="Number">0.966381909547739</Data></Cell><Cell><Data ss:Type="Number">0.949045226130653</Data></Cell><Cell><Data ss:Type="Number">0.696155778894472</Data></Cell><Cell><Data ss:Type="Number">0.303140703517588</Data></Cell><Cell><Data ss:Type="Number">0.135502512562814</Data></Cell><Cell><Data ss:Type="Number">0.0123869346733668</Data></Cell></Row><Row><Cell><Data ss:Type="String">deepvariant

                ecoli.A16:ecoli.A16</Data></Cell><Cell><Data ss:Type="Number">0.970452261306533</Data></Cell><Cell><Data ss:Type="Number">0.963366834170854</Data></Cell><Cell><Data ss:Type="Number">0.896331658291457</Data></Cell><Cell><Data ss:Type="Number">0.714597989949749</Data></Cell><Cell><Data ss:Type="Number">0.503040201005025</Data></Cell><Cell><Data ss:Type="Number">0.20713567839196</Data></Cell></Row><Row><Cell><Data ss:Type="String">clair3

                ecoli.A19:ecoli.A19</Data></Cell><Cell><Data ss:Type="Number">0.961532663316583</Data></Cell><Cell><Data ss:Type="Number">0.940301507537689</Data></Cell><Cell><Data ss:Type="Number">0.857713567839196</Data></Cell><Cell><Data ss:Type="Number">0.752060301507538</Data></Cell><Cell><Data ss:Type="Number">0.453894472361809</Data></Cell><Cell><Data ss:Type="Number">0.193140703517588</Data></Cell></Row><Row ss:Index="22"><Cell><Data ss:Type="String"/></Cell><Cell><Data ss:Type="String">ME8067 (0.07%)

                ecoli.J1:ecoli.Q1</Data></Cell><Cell><Data ss:Type="String">LD27-1 (0.27%)</Data></Cell><Cell><Data ss:Type="String">Y5 (0.38%)</Data></Cell><Cell><Data ss:Type="String">EC590 (0.45%)</Data></Cell><Cell><Data ss:Type="String">RM14721 (0.57%)</Data></Cell><Cell><Data ss:Type="String">AMSCJX03 (0.91%)</Data></Cell><Cell><Data ss:Type="String">H5 (1.09%)</Data></Cell><Cell><Data ss:Type="String">UMN026 (2.4%)</Data></Cell></Row><Row><Cell><Data ss:Type="String">snoopy

                ecoli.A5:ecoli.A5</Data></Cell><Cell><Data ss:Type="Number">0.839639738996668</Data></Cell><Cell><Data ss:Type="Number">0.930694467326399</Data></Cell><Cell><Data ss:Type="Number">0.942779065370286</Data></Cell><Cell><Data ss:Type="Number">0.967573498238749</Data></Cell><Cell><Data ss:Type="Number">0.971405424433313</Data></Cell><Cell><Data ss:Type="Number">0.968020292797207</Data></Cell><Cell><Data ss:Type="Number">0.974098359753577</Data></Cell><Cell><Data ss:Type="Number">0.984629920033369</Data></Cell></Row><Row><Cell><Data ss:Type="String">bcftools

                ecoli.A8:ecoli.A8</Data></Cell><Cell><Data ss:Type="Number">0.95610157660909</Data></Cell><Cell><Data ss:Type="Number">0.963156853264656</Data></Cell><Cell><Data ss:Type="Number">0.960566932105728</Data></Cell><Cell><Data ss:Type="Number">0.982090388784696</Data></Cell><Cell><Data ss:Type="Number">0.97880124515157</Data></Cell><Cell><Data ss:Type="Number">0.979993917148743</Data></Cell><Cell><Data ss:Type="Number">0.984833777883382</Data></Cell><Cell><Data ss:Type="Number">0.988970883112793</Data></Cell></Row><Row><Cell><Data ss:Type="String">longshot

                ecoli.A11:ecoli.A11</Data></Cell><Cell><Data ss:Type="Number">0.216101694915255</Data></Cell><Cell><Data ss:Type="Number">0.0226173351932571</Data></Cell><Cell><Data ss:Type="Number">0.957660443744925</Data></Cell><Cell><Data ss:Type="Number">0.982487756498801</Data></Cell><Cell><Data ss:Type="Number">0.00370529986674799</Data></Cell><Cell><Data ss:Type="Number">0.980920457754005</Data></Cell><Cell><Data ss:Type="Number">0.00364626936114452</Data></Cell><Cell><Data ss:Type="Number">0.0170396844055493</Data></Cell></Row><Row><Cell><Data ss:Type="String">nanocaller

                ecoli.A14:ecoli.A14</Data></Cell><Cell><Data ss:Type="Number">0.831096714484036</Data></Cell><Cell><Data ss:Type="Number">0.94700038446859</Data></Cell><Cell><Data ss:Type="Number">0.946652526243582</Data></Cell><Cell><Data ss:Type="Number">0.975637151675403</Data></Cell><Cell><Data ss:Type="Number">0.974202275635867</Data></Cell><Cell><Data ss:Type="Number">0.976447938815422</Data></Cell><Cell><Data ss:Type="Number">0.980865456070312</Data></Cell><Cell><Data ss:Type="Number">0.984060867963139</Data></Cell></Row><Row><Cell><Data ss:Type="String">deepvariant

                ecoli.A17:ecoli.A17</Data></Cell><Cell><Data ss:Type="Number">0.897325702692919</Data></Cell><Cell><Data ss:Type="Number">0.928417945310215</Data></Cell><Cell><Data ss:Type="Number">0.92435247752715</Data></Cell><Cell><Data ss:Type="Number">0.957479731185914</Data></Cell><Cell><Data ss:Type="Number">0.951205266136307</Data></Cell><Cell><Data ss:Type="Number">0.957119445909879</Data></Cell><Cell><Data ss:Type="Number">0.96796468659235</Data></Cell><Cell><Data ss:Type="Number">0.97985604340218</Data></Cell></Row><Row><Cell><Data ss:Type="String">clair3

                ecoli.A20:ecoli.A20</Data></Cell><Cell><Data ss:Type="Number">0.785456400789852</Data></Cell><Cell><Data ss:Type="Number">0.806844723556625</Data></Cell><Cell><Data ss:Type="Number">0.937483727764766</Data></Cell><Cell><Data ss:Type="Number">0.955889536138502</Data></Cell><Cell><Data ss:Type="Number">0.831850810604283</Data></Cell><Cell><Data ss:Type="Number">0.95809898790437</Data></Cell><Cell><Data ss:Type="Number">0.919403243664461</Data></Cell><Cell><Data ss:Type="Number">0.812397738297006</Data></Cell></Row><Row><Cell><Data ss:Type="String"/></Cell><Cell><Data ss:Type="Number">2</Data></Cell><Cell><Data ss:Type="Number">4</Data></Cell><Cell><Data ss:Type="Number">6</Data></Cell><Cell><Data ss:Type="Number">8</Data></Cell><Cell><Data ss:Type="Number">10</Data></Cell></Row><Row ss:Index="30"><Cell><Data ss:Type="String">snoopy

                ecoli.A5:ecoli.A5</Data></Cell><Cell><Data ss:Type="Number">0.976476530875556</Data></Cell><Cell><Data ss:Type="Number">0.954680243121345</Data></Cell><Cell><Data ss:Type="Number">0.936468408103612</Data></Cell><Cell><Data ss:Type="Number">0.929359759687806</Data></Cell><Cell><Data ss:Type="Number">0.935010532789446</Data></Cell></Row><Row><Cell><Data ss:Type="String">bcftools

                ecoli.A8:ecoli.A8</Data></Cell><Cell><Data ss:Type="Number">0.985637405223525</Data></Cell><Cell><Data ss:Type="Number">0.919625633999885</Data></Cell><Cell><Data ss:Type="Number">0.655627046950199</Data></Cell><Cell><Data ss:Type="Number">0.588654930691108</Data></Cell><Cell><Data ss:Type="Number">0.416254580351611</Data></Cell></Row><Row><Cell><Data ss:Type="String">longshot

                ecoli.A11:ecoli.A11</Data></Cell><Cell><Data ss:Type="Number">0.0105926993602767</Data></Cell><Cell><Data ss:Type="Number">0.199078640826498</Data></Cell><Cell><Data ss:Type="Number">0.304126038909589</Data></Cell><Cell><Data ss:Type="Number">0.313100065661467</Data></Cell><Cell><Data ss:Type="Number">0.199733745719429</Data></Cell></Row><Row><Cell><Data ss:Type="String">nanocaller

                ecoli.A14:ecoli.A14</Data></Cell><Cell><Data ss:Type="Number">0.983877925178923</Data></Cell><Cell><Data ss:Type="Number">0.545949237296003</Data></Cell><Cell><Data ss:Type="Number">0.355411806814216</Data></Cell><Cell><Data ss:Type="Number">0.307489980635771</Data></Cell><Cell><Data ss:Type="Number">0.235778814442222</Data></Cell></Row><Row><Cell><Data ss:Type="String">deepvariant

                ecoli.A17:ecoli.A17</Data></Cell><Cell><Data ss:Type="Number">0.97401374709496</Data></Cell><Cell><Data ss:Type="Number">0.95784190232804</Data></Cell><Cell><Data ss:Type="Number">0.937112060907335</Data></Cell><Cell><Data ss:Type="Number">0.904183403280329</Data></Cell><Cell><Data ss:Type="Number">0.80014489904347</Data></Cell></Row><Row><Cell><Data ss:Type="String">clair3

                ecoli.A20:ecoli.A20</Data></Cell><Cell><Data ss:Type="Number">0.828996504810331</Data></Cell><Cell><Data ss:Type="Number">0.50087529292714</Data></Cell><Cell><Data ss:Type="Number">0.431334911007406</Data></Cell><Cell><Data ss:Type="Number">0.367376562263725</Data></Cell><Cell><Data ss:Type="Number">0.2517117093516</Data></Cell></Row><Row ss:Height="12,816"><Cell ss:Index="2"><Data ss:Type="String">nb strains</Data></Cell><Cell><Data ss:Type="Number">2</Data></Cell><Cell><Data ss:Type="Number">4</Data></Cell><Cell><Data ss:Type="Number">6</Data></Cell><Cell><Data ss:Type="Number">8</Data></Cell><Cell><Data ss:Type="Number">10</Data></Cell><Cell ss:Index="9"><Data ss:Type="String">divergence</Data></Cell><Cell><Data ss:Type="String">ME8067 (0.07%)</Data></Cell><Cell><Data ss:Type="String">LD27-1 (0.27%)</Data></Cell><Cell><Data ss:Type="String">Y5 (0.38%)</Data></Cell><Cell><Data ss:Type="String">EC590 (0.45%)</Data></Cell><Cell><Data ss:Type="String">RM14721 (0.57%)</Data></Cell><Cell><Data ss:Type="String">AMSCJX03 (0.91%)</Data></Cell><Cell><Data ss:Type="String">H5 (1.09%)</Data></Cell><Cell><Data ss:Type="String">UMN026 (2.4%)</Data></Cell><Cell ss:Index="19"><Data ss:Type="String">error rate</Data></Cell><Cell><Data ss:Type="Number">0.1</Data></Cell><Cell><Data ss:Type="Number">0.5</Data></Cell><Cell><Data ss:Type="Number">1</Data></Cell><Cell><Data ss:Type="Number">2</Data></Cell><Cell><Data ss:Type="Number">3</Data></Cell><Cell><Data ss:Type="Number">5</Data></Cell><Cell><Data ss:Type="String">coverage_4strains</Data></Cell><Cell><Data ss:Type="Number">20</Data></Cell><Cell><Data ss:Type="Number">10</Data></Cell><Cell><Data ss:Type="Number">5</Data></Cell><Cell><Data ss:Type="Number">3</Data></Cell><Cell><Data ss:Type="Number">2</Data></Cell><Cell><Data ss:Type="Number">1</Data></Cell><Cell><Data ss:Type="String">coverage_1strain</Data></Cell><Cell><Data ss:Type="Number">20</Data></Cell><Cell><Data ss:Type="Number">10</Data></Cell><Cell><Data ss:Type="Number">5</Data></Cell><Cell><Data ss:Type="Number">3</Data></Cell><Cell><Data ss:Type="Number">2</Data></Cell><Cell><Data ss:Type="Number">1</Data></Cell></Row><Row ss:Index="37" ss:Height="12,816"><Cell ss:Index="9"><Data ss:Type="String">(not shown in paper)</Data></Cell><Cell ss:Index="26"><Data ss:Type="String">(precision is not relevant)</Data></Cell><Cell ss:Index="39"/></Row><Row ss:Height="12,816"><Cell><Data ss:Type="String">snoopy</Data></Cell><Cell><Data ss:Type="String">precision</Data></Cell><Cell><Data ss:Type="Number">0.972816169934029</Data></Cell><Cell><Data ss:Type="Number">0.955772407806681</Data></Cell><Cell><Data ss:Type="Number">0.943638099785152</Data></Cell><Cell><Data ss:Type="Number">0.949992158268546</Data></Cell><Cell><Data ss:Type="Number">0.946798979788671</Data></Cell><Cell ss:Index="10"><Data ss:Type="Number">0.765063907486306</Data></Cell><Cell><Data ss:Type="Number">0.905940054495913</Data></Cell><Cell><Data ss:Type="Number">0.925616449578111</Data></Cell><Cell><Data ss:Type="Number">0.958088644371639</Data></Cell><Cell><Data ss:Type="Number">0.968544426943389</Data></Cell><Cell><Data ss:Type="Number">0.956598529156292</Data></Cell><Cell><Data ss:Type="Number">0.966951059441215</Data></Cell><Cell><Data ss:Type="Number">0.982954720586876</Data></Cell><Cell ss:Index="20"><Data ss:Type="Number">0.921435742971888</Data></Cell><Cell><Data ss:Type="Number">0.936243775318007</Data></Cell><Cell><Data ss:Type="Number">0.932589082884403</Data></Cell><Cell><Data ss:Type="Number">0.922781499202552</Data></Cell><Cell><Data ss:Type="Number">0.916272320844989</Data></Cell><Cell><Data ss:Type="Number">0.856144291754757</Data></Cell><Cell ss:Index="27"><Data ss:Type="Number">0.222134219645004</Data></Cell><Cell><Data ss:Type="Number">0.212997987353155</Data></Cell><Cell><Data ss:Type="Number">0.199562112440121</Data></Cell><Cell><Data ss:Type="Number">0.176397927211376</Data></Cell><Cell><Data ss:Type="Number">0.16722802035977</Data></Cell><Cell><Data ss:Type="Number">0.149659967211124</Data></Cell><Cell ss:Index="34"><Data ss:Type="Number">0.947764794730328</Data></Cell><Cell><Data ss:Type="Number">0.973386183465459</Data></Cell><Cell><Data ss:Type="Number">0.931893136191593</Data></Cell><Cell><Data ss:Type="Number">0.880599898567875</Data></Cell><Cell><Data ss:Type="Number">0.840888386265825</Data></Cell><Cell><Data ss:Type="Number">0.831234096692112</Data></Cell></Row><Row ss:Height="12,816"><Cell><Data ss:Type="String">snoopy</Data></Cell><Cell><Data ss:Type="String">recall</Data></Cell><Cell><Data ss:Type="Number">0.980164541121968</Data></Cell><Cell><Data ss:Type="Number">0.953590571628325</Data></Cell><Cell><Data ss:Type="Number">0.929406844435471</Data></Cell><Cell><Data ss:Type="Number">0.909604519774011</Data></Cell><Cell><Data ss:Type="Number">0.923512028008885</Data></Cell><Cell ss:Index="10"><Data ss:Type="Number">0.930324623911322</Data></Cell><Cell><Data ss:Type="Number">0.956839690278176</Data></Cell><Cell><Data ss:Type="Number">0.960590157441331</Data></Cell><Cell><Data ss:Type="Number">0.977248025505398</Data></Cell><Cell><Data ss:Type="Number">0.974283374283374</Data></Cell><Cell><Data ss:Type="Number">0.979718103606077</Data></Cell><Cell><Data ss:Type="Number">0.981352106620808</Data></Cell><Cell><Data ss:Type="Number">0.986310839141028</Data></Cell><Cell ss:Index="20"><Data ss:Type="Number">0.932437379072321</Data></Cell><Cell><Data ss:Type="Number">0.940680892203577</Data></Cell><Cell><Data ss:Type="Number">0.940705019357468</Data></Cell><Cell><Data ss:Type="Number">0.930584645831615</Data></Cell><Cell><Data ss:Type="Number">0.936536748516782</Data></Cell><Cell><Data ss:Type="Number">0.886580820060996</Data></Cell><Cell ss:Index="27"><Data ss:Type="Number">0.947611995557201</Data></Cell><Cell><Data ss:Type="Number">0.87449092928545</Data></Cell><Cell><Data ss:Type="Number">0.648278415401703</Data></Cell><Cell><Data ss:Type="Number">0.35190670122177</Data></Cell><Cell><Data ss:Type="Number">0.245279526101444</Data></Cell><Cell><Data ss:Type="Number">0.0744168826360607</Data></Cell><Cell ss:Index="34"><Data ss:Type="Number">0.974949748743719</Data></Cell><Cell><Data ss:Type="Number">0.972110552763819</Data></Cell><Cell><Data ss:Type="Number">0.928266331658291</Data></Cell><Cell><Data ss:Type="Number">0.790904522613065</Data></Cell><Cell><Data ss:Type="Number">0.605628140703518</Data></Cell><Cell><Data ss:Type="Number">0.273165829145729</Data></Cell></Row><Row ss:Height="12,816"><Cell><Data ss:Type="String">snoopy</Data></Cell><Cell><Data ss:Type="String">F1</Data></Cell><Cell ss:Formula="of:=2/(1/[.C3]+1/[.C4])"><Data ss:Type="Number">0.976476530875556</Data></Cell><Cell ss:Formula="of:=2/(1/[.D3]+1/[.D4])"><Data ss:Type="Number">0.954680243121345</Data></Cell><Cell ss:Formula="of:=2/(1/[.E3]+1/[.E4])"><Data ss:Type="Number">0.936468408103612</Data></Cell><Cell ss:Formula="of:=2/(1/[.F3]+1/[.F4])"><Data ss:Type="Number">0.929359759687806</Data></Cell><Cell ss:Formula="of:=2/(1/[.G3]+1/[.G4])"><Data ss:Type="Number">0.935010532789446</Data></Cell><Cell ss:Index="10" ss:Formula="of:=2/(1/[.J3]+1/[.J4])"><Data ss:Type="Number">0.839639738996668</Data></Cell><Cell ss:Formula="of:=2/(1/[.K3]+1/[.K4])"><Data ss:Type="Number">0.930694467326399</Data></Cell><Cell ss:Formula="of:=2/(1/[.L3]+1/[.L4])"><Data ss:Type="Number">0.942779065370286</Data></Cell><Cell ss:Formula="of:=2/(1/[.M3]+1/[.M4])"><Data ss:Type="Number">0.967573498238749</Data></Cell><Cell ss:Formula="of:=2/(1/[.N3]+1/[.N4])"><Data ss:Type="Number">0.971405424433313</Data></Cell><Cell ss:Formula="of:=2/(1/[.O3]+1/[.O4])"><Data ss:Type="Number">0.968020292797207</Data></Cell><Cell ss:Formula="of:=2/(1/[.P3]+1/[.P4])"><Data ss:Type="Number">0.974098359753577</Data></Cell><Cell ss:Formula="of:=2/(1/[.Q3]+1/[.Q4])"><Data ss:Type="Number">0.984629920033369</Data></Cell><Cell ss:Index="20" ss:Formula="of:=2/(1/[.T3]+1/[.T4])"><Data ss:Type="Number">0.926903916933508</Data></Cell><Cell ss:Formula="of:=2/(1/[.U3]+1/[.U4])"><Data ss:Type="Number">0.938457089009472</Data></Cell><Cell ss:Formula="of:=2/(1/[.V3]+1/[.V4])"><Data ss:Type="Number">0.936629470212322</Data></Cell><Cell ss:Formula="of:=2/(1/[.W3]+1/[.W4])"><Data ss:Type="Number">0.92666664589316</Data></Cell><Cell ss:Formula="of:=2/(1/[.X3]+1/[.X4])"><Data ss:Type="Number">0.926293717264333</Data></Cell><Cell ss:Formula="of:=2/(1/[.Y3]+1/[.Y4])"><Data ss:Type="Number">0.871096770372035</Data></Cell><Cell ss:Formula="of:=2/(1/[.Z3]+1/[.Z4])"><Data ss:Type="String">#DIV/0 !</Data></Cell><Cell ss:Formula="of:=2/(1/[.AA3]+1/[.AA4])"><Data ss:Type="Number">0.359902085467243</Data></Cell><Cell ss:Formula="of:=2/(1/[.AB3]+1/[.AB4])"><Data ss:Type="Number">0.342559459772942</Data></Cell><Cell ss:Formula="of:=2/(1/[.AC3]+1/[.AC4])"><Data ss:Type="Number">0.305179584552802</Data></Cell><Cell ss:Formula="of:=2/(1/[.AD3]+1/[.AD4])"><Data ss:Type="Number">0.234999314132144</Data></Cell><Cell ss:Formula="of:=2/(1/[.AE3]+1/[.AE4])"><Data ss:Type="Number">0.198869620382005</Data></Cell><Cell ss:Formula="of:=2/(1/[.AF3]+1/[.AF4])"><Data ss:Type="Number">0.0994054336524477</Data></Cell><Cell ss:Formula="of:=2/(1/[.AG3]+1/[.AG4])"><Data ss:Type="String">#DIV/0 !</Data></Cell><Cell ss:Formula="of:=2/(1/[.AH3]+1/[.AH4])"><Data ss:Type="Number">0.96116508987435</Data></Cell><Cell ss:Formula="of:=2/(1/[.AI3]+1/[.AI4])"><Data ss:Type="Number">0.972747949909443</Data></Cell><Cell ss:Formula="of:=2/(1/[.AJ3]+1/[.AJ4])"><Data ss:Type="Number">0.930076198284221</Data></Cell><Cell ss:Formula="of:=2/(1/[.AK3]+1/[.AK4])"><Data ss:Type="Number">0.833345617952806</Data></Cell><Cell ss:Formula="of:=2/(1/[.AL3]+1/[.AL4])"><Data ss:Type="Number">0.704126998092911</Data></Cell><Cell ss:Formula="of:=2/(1/[.AM3]+1/[.AM4])"><Data ss:Type="Number">0.41120022905623</Data></Cell></Row><Row ss:Height="12,816"><Cell><Data ss:Type="String">bcftools</Data></Cell><Cell><Data ss:Type="String">precision</Data></Cell><Cell><Data ss:Type="Number">0.994267392149242</Data></Cell><Cell><Data ss:Type="Number">0.979544742784618</Data></Cell><Cell><Data ss:Type="Number">0.964200036907179</Data></Cell><Cell><Data ss:Type="Number">0.956476339645925</Data></Cell><Cell><Data ss:Type="Number">0.920088378986661</Data></Cell><Cell ss:Index="10"><Data ss:Type="Number">0.98961661341853</Data></Cell><Cell><Data ss:Type="Number">0.973416149068323</Data></Cell><Cell><Data ss:Type="Number">0.966355791859148</Data></Cell><Cell><Data ss:Type="Number">0.990854264696136</Data></Cell><Cell><Data ss:Type="Number">0.990184472723686</Data></Cell><Cell><Data ss:Type="Number">0.981998564876923</Data></Cell><Cell><Data ss:Type="Number">0.99077778862106</Data></Cell><Cell><Data ss:Type="Number">0.995291641867188</Data></Cell><Cell ss:Index="20"><Data ss:Type="Number">0.949669499527857</Data></Cell><Cell><Data ss:Type="Number">0.96387661537183</Data></Cell><Cell><Data ss:Type="Number">0.956778757631553</Data></Cell><Cell><Data ss:Type="Number">0.958340683647022</Data></Cell><Cell><Data ss:Type="Number">0.961099846125085</Data></Cell><Cell><Data ss:Type="Number">0.966895654060308</Data></Cell><Cell ss:Index="27"><Data ss:Type="Number">0.241856202616013</Data></Cell><Cell><Data ss:Type="Number">0.190433910455614</Data></Cell><Cell><Data ss:Type="Number">0.165559145004436</Data></Cell><Cell><Data ss:Type="Number">0.158561872909699</Data></Cell><Cell><Data ss:Type="Number">0.158454090260968</Data></Cell><Cell><Data ss:Type="Number">0.153959115561118</Data></Cell><Cell ss:Index="34"><Data ss:Type="Number">0.967024013722127</Data></Cell><Cell><Data ss:Type="Number">0.976617917505911</Data></Cell><Cell><Data ss:Type="Number">0.971579470904483</Data></Cell><Cell><Data ss:Type="Number">0.966429493695228</Data></Cell><Cell><Data ss:Type="Number">0.960132890365449</Data></Cell><Cell><Data ss:Type="Number">0.945180051973766</Data></Cell></Row><Row ss:Height="12,816"><Cell><Data ss:Type="String">bcftools</Data></Cell><Cell><Data ss:Type="String">recall</Data></Cell><Cell><Data ss:Type="Number">0.977155941318991</Data></Cell><Cell><Data ss:Type="Number">0.866614508772514</Data></Cell><Cell><Data ss:Type="Number">0.496675848343693</Data></Cell><Cell><Data ss:Type="Number">0.42515704192419</Data></Cell><Cell><Data ss:Type="Number">0.268969054700147</Data></Cell><Cell ss:Index="10"><Data ss:Type="Number">0.924782264449723</Data></Cell><Cell><Data ss:Type="Number">0.953111557212504</Data></Cell><Cell><Data ss:Type="Number">0.954847014555897</Data></Cell><Cell><Data ss:Type="Number">0.973480182595464</Data></Cell><Cell><Data ss:Type="Number">0.967676767676768</Data></Cell><Cell><Data ss:Type="Number">0.97799743730551</Data></Cell><Cell><Data ss:Type="Number">0.978960662080825</Data></Cell><Cell><Data ss:Type="Number">0.982729899711032</Data></Cell><Cell ss:Index="20"><Data ss:Type="Number">0.921246666318046</Data></Cell><Cell><Data ss:Type="Number">0.925557627235688</Data></Cell><Cell><Data ss:Type="Number">0.924573796101338</Data></Cell><Cell><Data ss:Type="Number">0.919139111074462</Data></Cell><Cell><Data ss:Type="Number">0.922670969259988</Data></Cell><Cell><Data ss:Type="Number">0.915554049474754</Data></Cell><Cell ss:Index="27"><Data ss:Type="Number">0.85190670122177</Data></Cell><Cell><Data ss:Type="Number">0.3598667160311</Data></Cell><Cell><Data ss:Type="Number">0.103665309144761</Data></Cell><Cell><Data ss:Type="Number">0.0505368382080711</Data></Cell><Cell><Data ss:Type="Number">0.0588670862643466</Data></Cell><Cell><Data ss:Type="Number">0.0433172898926324</Data></Cell><Cell ss:Index="34"><Data ss:Type="Number">0.970527638190955</Data></Cell><Cell><Data ss:Type="Number">0.967587939698492</Data></Cell><Cell><Data ss:Type="Number">0.912763819095477</Data></Cell><Cell><Data ss:Type="Number">0.771356783919598</Data></Cell><Cell><Data ss:Type="Number">0.600326633165829</Data></Cell><Cell><Data ss:Type="Number">0.327587939698492</Data></Cell></Row><Row ss:Height="12,816"><Cell><Data ss:Type="String">bcftools</Data></Cell><Cell><Data ss:Type="String">F1</Data></Cell><Cell ss:Formula="of:==2/(1/[.C6]+1/[.C7])"><Data ss:Type="Number">0.985637405223525</Data></Cell><Cell ss:Formula="of:==2/(1/[.D6]+1/[.D7])"><Data ss:Type="Number">0.919625633999885</Data></Cell><Cell ss:Formula="of:==2/(1/[.E6]+1/[.E7])"><Data ss:Type="Number">0.655627046950199</Data></Cell><Cell ss:Formula="of:==2/(1/[.F6]+1/[.F7])"><Data ss:Type="Number">0.588654930691108</Data></Cell><Cell ss:Formula="of:==2/(1/[.G6]+1/[.G7])"><Data ss:Type="Number">0.416254580351611</Data></Cell><Cell ss:Index="10" ss:Formula="of:==2/(1/[.J6]+1/[.J7])"><Data ss:Type="Number">0.95610157660909</Data></Cell><Cell ss:Formula="of:==2/(1/[.K6]+1/[.K7])"><Data ss:Type="Number">0.963156853264656</Data></Cell><Cell ss:Formula="of:==2/(1/[.L6]+1/[.L7])"><Data ss:Type="Number">0.960566932105728</Data></Cell><Cell ss:Formula="of:==2/(1/[.M6]+1/[.M7])"><Data ss:Type="Number">0.982090388784696</Data></Cell><Cell ss:Formula="of:==2/(1/[.N6]+1/[.N7])"><Data ss:Type="Number">0.97880124515157</Data></Cell><Cell ss:Formula="of:==2/(1/[.O6]+1/[.O7])"><Data ss:Type="Number">0.979993917148743</Data></Cell><Cell ss:Formula="of:==2/(1/[.P6]+1/[.P7])"><Data ss:Type="Number">0.984833777883382</Data></Cell><Cell ss:Formula="of:==2/(1/[.Q6]+1/[.Q7])"><Data ss:Type="Number">0.988970883112793</Data></Cell><Cell ss:Index="20" ss:Formula="of:==2/(1/[.T6]+1/[.T7])"><Data ss:Type="Number">0.935242184032766</Data></Cell><Cell ss:Formula="of:==2/(1/[.U6]+1/[.U7])"><Data ss:Type="Number">0.944328553970039</Data></Cell><Cell ss:Formula="of:==2/(1/[.V6]+1/[.V7])"><Data ss:Type="Number">0.940400634870185</Data></Cell><Cell ss:Formula="of:==2/(1/[.W6]+1/[.W7])"><Data ss:Type="Number">0.938330635088924</Data></Cell><Cell ss:Formula="of:==2/(1/[.X6]+1/[.X7])"><Data ss:Type="Number">0.941493433635753</Data></Cell><Cell ss:Formula="of:==2/(1/[.Y6]+1/[.Y7])"><Data ss:Type="Number">0.940524710787278</Data></Cell><Cell ss:Formula="of:==2/(1/[.Z6]+1/[.Z7])"><Data ss:Type="String">#DIV/0 !</Data></Cell><Cell ss:Formula="of:==2/(1/[.AA6]+1/[.AA7])"><Data ss:Type="Number">0.376752436963595</Data></Cell><Cell ss:Formula="of:==2/(1/[.AB6]+1/[.AB7])"><Data ss:Type="Number">0.249066865193827</Data></Cell><Cell ss:Formula="of:==2/(1/[.AC6]+1/[.AC7])"><Data ss:Type="Number">0.127497630204989</Data></Cell><Cell ss:Formula="of:==2/(1/[.AD6]+1/[.AD7])"><Data ss:Type="Number">0.0766452903929468</Data></Cell><Cell ss:Formula="of:==2/(1/[.AE6]+1/[.AE7])"><Data ss:Type="Number">0.0858428133831166</Data></Cell><Cell ss:Formula="of:==2/(1/[.AF6]+1/[.AF7])"><Data ss:Type="Number">0.0676116500098918</Data></Cell><Cell ss:Formula="of:==2/(1/[.AG6]+1/[.AG7])"><Data ss:Type="String">#DIV/0 !</Data></Cell><Cell ss:Formula="of:==2/(1/[.AH6]+1/[.AH7])"><Data ss:Type="Number">0.96877265819985</Data></Cell><Cell ss:Formula="of:==2/(1/[.AI6]+1/[.AI7])"><Data ss:Type="Number">0.972081958472187</Data></Cell><Cell ss:Formula="of:==2/(1/[.AJ6]+1/[.AJ7])"><Data ss:Type="Number">0.941253744075006</Data></Cell><Cell ss:Formula="of:==2/(1/[.AK6]+1/[.AK7])"><Data ss:Type="Number">0.857944334978833</Data></Cell><Cell ss:Formula="of:==2/(1/[.AL6]+1/[.AL7])"><Data ss:Type="Number">0.738748217141196</Data></Cell><Cell ss:Formula="of:==2/(1/[.AM6]+1/[.AM7])"><Data ss:Type="Number">0.486545211532834</Data></Cell></Row><Row ss:Index="44" ss:Height="12,816"><Cell><Data ss:Type="String">longshot</Data></Cell><Cell><Data ss:Type="String">precision</Data></Cell><Cell><Data ss:Type="Number">0.985915492957747</Data></Cell><Cell><Data ss:Type="Number">0.974505905742019</Data></Cell><Cell><Data ss:Type="Number">0.96152619153959</Data></Cell><Cell><Data ss:Type="Number">0.976469197114816</Data></Cell><Cell><Data ss:Type="Number">0.910993906833519</Data></Cell><Cell ss:Index="10"><Data ss:Type="Number">1</Data></Cell><Cell><Data ss:Type="Number">0.798245614035088</Data></Cell><Cell><Data ss:Type="Number">0.977395252057127</Data></Cell><Cell><Data ss:Type="Number">0.997752019669828</Data></Cell><Cell><Data ss:Type="Number">0.916666666666667</Data></Cell><Cell><Data ss:Type="Number">0.992455601548938</Data></Cell><Cell><Data ss:Type="Number">0.825278810408922</Data></Cell><Cell><Data ss:Type="Number">0.902328589909444</Data></Cell><Cell ss:Index="20"><Data ss:Type="Number">0.967846790890269</Data></Cell><Cell><Data ss:Type="Number">0.973899758095319</Data></Cell><Cell><Data ss:Type="Number">0.971748183228546</Data></Cell><Cell><Data ss:Type="Number">0.98237783438954</Data></Cell><Cell><Data ss:Type="Number">0.975408981973533</Data></Cell><Cell><Data ss:Type="Number">0.9722494147691</Data></Cell><Cell ss:Index="27"><Data ss:Type="Number">0.19261304798067</Data></Cell><Cell><Data ss:Type="Number">0.304669627237249</Data></Cell><Cell><Data ss:Type="Number">0.136371365414045</Data></Cell><Cell><Data ss:Type="Number">0.104593929450369</Data></Cell><Cell><Data ss:Type="Number">0.119711629671789</Data></Cell><Cell><Data ss:Type="Number">0.123747790218032</Data></Cell><Cell ss:Index="34"><Data ss:Type="Number">0.996493638797413</Data></Cell><Cell><Data ss:Type="Number">0.998794954877755</Data></Cell><Cell><Data ss:Type="Number">0.997663872474921</Data></Cell><Cell><Data ss:Type="Number">1</Data></Cell><Cell><Data ss:Type="Number">1</Data></Cell><Cell><Data ss:Type="Number">1</Data></Cell></Row><Row ss:Height="12,816"><Cell><Data ss:Type="String">longshot</Data></Cell><Cell><Data ss:Type="String">recall</Data></Cell><Cell><Data ss:Type="Number">0.00532495540349853</Data></Cell><Cell><Data ss:Type="Number">0.11086326863535</Data></Cell><Cell><Data ss:Type="Number">0.180629065055306</Data></Cell><Cell><Data ss:Type="Number">0.186440677966102</Data></Cell><Cell><Data ss:Type="Number">0.112162594586455</Data></Cell><Cell ss:Index="10"><Data ss:Type="Number">0.121140142517815</Data></Cell><Cell><Data ss:Type="Number">0.0114711786636077</Data></Cell><Cell><Data ss:Type="Number">0.938706802653728</Data></Cell><Cell><Data ss:Type="Number">0.967683501195566</Data></Cell><Cell><Data ss:Type="Number">0.0018564018564019</Data></Cell><Cell><Data ss:Type="Number">0.969650375251693</Data></Cell><Cell><Data ss:Type="Number">0.00182717110920039</Data></Cell><Cell><Data ss:Type="Number">0.00860105388407273</Data></Cell><Cell ss:Index="20"><Data ss:Type="Number">0.66281441196465</Data></Cell><Cell><Data ss:Type="Number">0.661936330363925</Data></Cell><Cell><Data ss:Type="Number">0.670702302519867</Data></Cell><Cell><Data ss:Type="Number">0.641065391275666</Data></Cell><Cell><Data ss:Type="Number">0.657725339921679</Data></Cell><Cell><Data ss:Type="Number">0.646645205015249</Data></Cell><Cell ss:Index="27"><Data ss:Type="Number">0.232506479081822</Data></Cell><Cell><Data ss:Type="Number">0.309885227693447</Data></Cell><Cell><Data ss:Type="Number">0.0612736023694928</Data></Cell><Cell><Data ss:Type="Number">0.00833024805627547</Data></Cell><Cell><Data ss:Type="Number">0.00499814883376526</Data></Cell><Cell><Data ss:Type="Number">0.00370233246945573</Data></Cell><Cell ss:Index="34"><Data ss:Type="Number">0.95821608040201</Data></Cell><Cell><Data ss:Type="Number">0.865577889447236</Data></Cell><Cell><Data ss:Type="Number">0.334974874371859</Data></Cell><Cell><Data ss:Type="Number">0.0683668341708543</Data></Cell><Cell><Data ss:Type="Number">0.0117587939698492</Data></Cell><Cell><Data ss:Type="Number">0.000251256281406986</Data></Cell></Row><Row ss:Height="12,816"><Cell><Data ss:Type="String">longshot</Data></Cell><Cell><Data ss:Type="String">F1</Data></Cell><Cell ss:Formula="of:=2/(1/[.C9]+1/[.C10])"><Data ss:Type="Number">0.0105926993602767</Data></Cell><Cell ss:Formula="of:=2/(1/[.D9]+1/[.D10])"><Data ss:Type="Number">0.199078640826498</Data></Cell><Cell ss:Formula="of:=2/(1/[.E9]+1/[.E10])"><Data ss:Type="Number">0.304126038909589</Data></Cell><Cell ss:Formula="of:=2/(1/[.F9]+1/[.F10])"><Data ss:Type="Number">0.313100065661467</Data></Cell><Cell ss:Formula="of:=2/(1/[.G9]+1/[.G10])"><Data ss:Type="Number">0.199733745719429</Data></Cell><Cell ss:Index="10" ss:Formula="of:=2/(1/[.J9]+1/[.J10])"><Data ss:Type="Number">0.216101694915255</Data></Cell><Cell ss:Formula="of:=2/(1/[.K9]+1/[.K10])"><Data ss:Type="Number">0.0226173351932571</Data></Cell><Cell ss:Formula="of:=2/(1/[.L9]+1/[.L10])"><Data ss:Type="Number">0.957660443744925</Data></Cell><Cell ss:Formula="of:=2/(1/[.M9]+1/[.M10])"><Data ss:Type="Number">0.982487756498801</Data></Cell><Cell ss:Formula="of:=2/(1/[.N9]+1/[.N10])"><Data ss:Type="Number">0.00370529986674799</Data></Cell><Cell ss:Formula="of:=2/(1/[.O9]+1/[.O10])"><Data ss:Type="Number">0.980920457754005</Data></Cell><Cell ss:Formula="of:=2/(1/[.P9]+1/[.P10])"><Data ss:Type="Number">0.00364626936114452</Data></Cell><Cell ss:Formula="of:=2/(1/[.Q9]+1/[.Q10])"><Data ss:Type="Number">0.0170396844055493</Data></Cell><Cell ss:Index="20" ss:Formula="of:=2/(1/[.T9]+1/[.T10])"><Data ss:Type="Number">0.786800839380591</Data></Cell><Cell ss:Formula="of:=2/(1/[.U9]+1/[.U10])"><Data ss:Type="Number">0.788171426910039</Data></Cell><Cell ss:Formula="of:=2/(1/[.V9]+1/[.V10])"><Data ss:Type="Number">0.793635789469659</Data></Cell><Cell ss:Formula="of:=2/(1/[.W9]+1/[.W10])"><Data ss:Type="Number">0.775842876211977</Data></Cell><Cell ss:Formula="of:=2/(1/[.X9]+1/[.X10])"><Data ss:Type="Number">0.785668631942897</Data></Cell><Cell ss:Formula="of:=2/(1/[.Y9]+1/[.Y10])"><Data ss:Type="Number">0.776703331342307</Data></Cell><Cell ss:Formula="of:=2/(1/[.Z9]+1/[.Z10])"><Data ss:Type="String">#DIV/0 !</Data></Cell><Cell ss:Formula="of:=2/(1/[.AA9]+1/[.AA10])"><Data ss:Type="Number">0.210687953671065</Data></Cell><Cell ss:Formula="of:=2/(1/[.AB9]+1/[.AB10])"><Data ss:Type="Number">0.307255295602016</Data></Cell><Cell ss:Formula="of:=2/(1/[.AC9]+1/[.AC10])"><Data ss:Type="Number">0.0845553004730837</Data></Cell><Cell ss:Formula="of:=2/(1/[.AD9]+1/[.AD10])"><Data ss:Type="Number">0.0154314761770283</Data></Cell><Cell ss:Formula="of:=2/(1/[.AE9]+1/[.AE10])"><Data ss:Type="Number">0.0095956636183993</Data></Cell><Cell ss:Formula="of:=2/(1/[.AF9]+1/[.AF10])"><Data ss:Type="Number">0.0071895648601458</Data></Cell><Cell ss:Formula="of:=2/(1/[.AG9]+1/[.AG10])"><Data ss:Type="String">#DIV/0 !</Data></Cell><Cell ss:Formula="of:=2/(1/[.AH9]+1/[.AH10])"><Data ss:Type="Number">0.976980079789103</Data></Cell><Cell ss:Formula="of:=2/(1/[.AI9]+1/[.AI10])"><Data ss:Type="Number">0.927426970056137</Data></Cell><Cell ss:Formula="of:=2/(1/[.AJ9]+1/[.AJ10])"><Data ss:Type="Number">0.50154977279233</Data></Cell><Cell ss:Formula="of:=2/(1/[.AK9]+1/[.AK10])"><Data ss:Type="Number">0.127983819759648</Data></Cell><Cell ss:Formula="of:=2/(1/[.AL9]+1/[.AL10])"><Data ss:Type="Number">0.0232442634349855</Data></Cell><Cell ss:Formula="of:=2/(1/[.AM9]+1/[.AM10])"><Data ss:Type="Number">0.000502386335091587</Data></Cell></Row><Row ss:Height="12,816"><Cell><Data ss:Type="String">nanocaller</Data></Cell><Cell><Data ss:Type="String">precision</Data></Cell><Cell><Data ss:Type="Number">0.996843558887355</Data></Cell><Cell><Data ss:Type="Number">0.955218554861731</Data></Cell><Cell><Data ss:Type="Number">0.944505714858632</Data></Cell><Cell><Data ss:Type="Number">0.94057504670957</Data></Cell><Cell><Data ss:Type="Number">0.90293429725707</Data></Cell><Cell ss:Index="10"><Data ss:Type="Number">1</Data></Cell><Cell><Data ss:Type="Number">0.996997816593886</Data></Cell><Cell><Data ss:Type="Number">0.993349397590361</Data></Cell><Cell><Data ss:Type="Number">0.99521498854293</Data></Cell><Cell><Data ss:Type="Number">0.995308994493168</Data></Cell><Cell><Data ss:Type="Number">0.987288406259981</Data></Cell><Cell><Data ss:Type="Number">0.992301027354871</Data></Cell><Cell><Data ss:Type="Number">0.996307413245805</Data></Cell><Cell ss:Index="20"><Data ss:Type="Number">0.948922927847346</Data></Cell><Cell><Data ss:Type="Number">0.977973650722359</Data></Cell><Cell><Data ss:Type="Number">0.97298710352039</Data></Cell><Cell><Data ss:Type="Number">0.977887224846718</Data></Cell><Cell><Data ss:Type="Number">0.938707146945958</Data></Cell><Cell><Data ss:Type="Number">0.889115274743741</Data></Cell><Cell ss:Index="27"><Data ss:Type="Number">0.375739753721742</Data></Cell><Cell><Data ss:Type="Number">0.294928203554009</Data></Cell><Cell><Data ss:Type="Number">0.222470021655516</Data></Cell><Cell><Data ss:Type="Number">0.204436171862882</Data></Cell><Cell><Data ss:Type="Number">0.1719972422889</Data></Cell><Cell><Data ss:Type="Number">0.150552325581395</Data></Cell><Cell ss:Index="34"><Data ss:Type="Number">0.983642529423499</Data></Cell><Cell><Data ss:Type="Number">0.983720555389256</Data></Cell><Cell><Data ss:Type="Number">0.960069656605157</Data></Cell><Cell><Data ss:Type="Number">0.958135803369557</Data></Cell><Cell><Data ss:Type="Number">0.917652780029178</Data></Cell><Cell><Data ss:Type="Number">0.915211970074813</Data></Cell></Row><Row ss:Height="12,816"><Cell><Data ss:Type="String">nanocaller</Data></Cell><Cell><Data ss:Type="String">recall</Data></Cell><Cell><Data ss:Type="Number">0.971245240821108</Data></Cell><Cell><Data ss:Type="Number">0.382195292472617</Data></Cell><Cell><Data ss:Type="Number">0.218889257437879</Data></Cell><Cell><Data ss:Type="Number">0.18378644826148</Data></Cell><Cell><Data ss:Type="Number">0.135592741783684</Data></Cell><Cell ss:Index="10"><Data ss:Type="Number">0.711005542359462</Data></Cell><Cell><Data ss:Type="Number">0.901778032692859</Data></Cell><Cell><Data ss:Type="Number">0.904148925636202</Data></Cell><Cell><Data ss:Type="Number">0.956814723570756</Data></Cell><Cell><Data ss:Type="Number">0.953972153972154</Data></Cell><Cell><Data ss:Type="Number">0.965842943437672</Data></Cell><Cell><Data ss:Type="Number">0.969690455717971</Data></Cell><Cell><Data ss:Type="Number">0.972111734375885</Data></Cell><Cell ss:Index="20"><Data ss:Type="Number">0.688159110320905</Data></Cell><Cell><Data ss:Type="Number">0.718803950003453</Data></Cell><Cell><Data ss:Type="Number">0.685712830265571</Data></Cell><Cell><Data ss:Type="Number">0.664187350540117</Data></Cell><Cell><Data ss:Type="Number">0.622228945024286</Data></Cell><Cell><Data ss:Type="Number">0.586106404608607</Data></Cell><Cell ss:Index="27"><Data ss:Type="Number">0.279711218067382</Data></Cell><Cell><Data ss:Type="Number">0.111069974083673</Data></Cell><Cell><Data ss:Type="Number">0.0599777860051832</Data></Cell><Cell><Data ss:Type="Number">0.0346168085894113</Data></Cell><Cell><Data ss:Type="Number">0.0322102924842651</Data></Cell><Cell><Data ss:Type="Number">0.0236949278045169</Data></Cell><Cell ss:Index="34"><Data ss:Type="Number">0.966381909547739</Data></Cell><Cell><Data ss:Type="Number">0.949045226130653</Data></Cell><Cell><Data ss:Type="Number">0.696155778894472</Data></Cell><Cell><Data ss:Type="Number">0.303140703517588</Data></Cell><Cell><Data ss:Type="Number">0.135502512562814</Data></Cell><Cell><Data ss:Type="Number">0.0123869346733668</Data></Cell></Row><Row ss:Height="12,816"><Cell><Data ss:Type="String">nanocaller</Data></Cell><Cell><Data ss:Type="String">F1</Data></Cell><Cell ss:Formula="of:=2/(1/[.C12]+1/[.C13])"><Data ss:Type="Number">0.983877925178923</Data></Cell><Cell ss:Formula="of:=2/(1/[.D12]+1/[.D13])"><Data ss:Type="Number">0.545949237296003</Data></Cell><Cell ss:Formula="of:=2/(1/[.E12]+1/[.E13])"><Data ss:Type="Number">0.355411806814216</Data></Cell><Cell ss:Formula="of:=2/(1/[.F12]+1/[.F13])"><Data ss:Type="Number">0.307489980635771</Data></Cell><Cell ss:Formula="of:=2/(1/[.G12]+1/[.G13])"><Data ss:Type="Number">0.235778814442222</Data></Cell><Cell ss:Index="10" ss:Formula="of:=2/(1/[.J12]+1/[.J13])"><Data ss:Type="Number">0.831096714484036</Data></Cell><Cell ss:Formula="of:=2/(1/[.K12]+1/[.K13])"><Data ss:Type="Number">0.94700038446859</Data></Cell><Cell ss:Formula="of:=2/(1/[.L12]+1/[.L13])"><Data ss:Type="Number">0.946652526243582</Data></Cell><Cell ss:Formula="of:=2/(1/[.M12]+1/[.M13])"><Data ss:Type="Number">0.975637151675403</Data></Cell><Cell ss:Formula="of:=2/(1/[.N12]+1/[.N13])"><Data ss:Type="Number">0.974202275635867</Data></Cell><Cell ss:Formula="of:=2/(1/[.O12]+1/[.O13])"><Data ss:Type="Number">0.976447938815422</Data></Cell><Cell ss:Formula="of:=2/(1/[.P12]+1/[.P13])"><Data ss:Type="Number">0.980865456070312</Data></Cell><Cell ss:Formula="of:=2/(1/[.Q12]+1/[.Q13])"><Data ss:Type="Number">0.984060867963139</Data></Cell><Cell ss:Index="20" ss:Formula="of:=2/(1/[.T12]+1/[.T13])"><Data ss:Type="Number">0.797773040771002</Data></Cell><Cell ss:Formula="of:=2/(1/[.U12]+1/[.U13])"><Data ss:Type="Number">0.828595713236463</Data></Cell><Cell ss:Formula="of:=2/(1/[.V12]+1/[.V13])"><Data ss:Type="Number">0.804473102068576</Data></Cell><Cell ss:Formula="of:=2/(1/[.W12]+1/[.W13])"><Data ss:Type="Number">0.791072871760361</Data></Cell><Cell ss:Formula="of:=2/(1/[.X12]+1/[.X13])"><Data ss:Type="Number">0.748385229524279</Data></Cell><Cell ss:Formula="of:=2/(1/[.Y12]+1/[.Y13])"><Data ss:Type="Number">0.706491999482313</Data></Cell><Cell ss:Formula="of:=2/(1/[.Z12]+1/[.Z13])"><Data ss:Type="String">#DIV/0 !</Data></Cell><Cell ss:Formula="of:=2/(1/[.AA12]+1/[.AA13])"><Data ss:Type="Number">0.320691031712009</Data></Cell><Cell ss:Formula="of:=2/(1/[.AB12]+1/[.AB13])"><Data ss:Type="Number">0.161368546607228</Data></Cell><Cell ss:Formula="of:=2/(1/[.AC12]+1/[.AC13])"><Data ss:Type="Number">0.0944830088215951</Data></Cell><Cell ss:Formula="of:=2/(1/[.AD12]+1/[.AD13])"><Data ss:Type="Number">0.0592080284189696</Data></Cell><Cell ss:Formula="of:=2/(1/[.AE12]+1/[.AE13])"><Data ss:Type="Number">0.0542593248262503</Data></Cell><Cell ss:Formula="of:=2/(1/[.AF12]+1/[.AF13])"><Data ss:Type="Number">0.0409455691970373</Data></Cell><Cell ss:Formula="of:=2/(1/[.AG12]+1/[.AG13])"><Data ss:Type="String">#DIV/0 !</Data></Cell><Cell ss:Formula="of:=2/(1/[.AH12]+1/[.AH13])"><Data ss:Type="Number">0.974935828392117</Data></Cell><Cell ss:Formula="of:=2/(1/[.AI12]+1/[.AI13])"><Data ss:Type="Number">0.966071839501005</Data></Cell><Cell ss:Formula="of:=2/(1/[.AJ12]+1/[.AJ13])"><Data ss:Type="Number">0.807085829333722</Data></Cell><Cell ss:Formula="of:=2/(1/[.AK12]+1/[.AK13])"><Data ss:Type="Number">0.460565086105779</Data></Cell><Cell ss:Formula="of:=2/(1/[.AL12]+1/[.AL13])"><Data ss:Type="Number">0.236136604409351</Data></Cell><Cell ss:Formula="of:=2/(1/[.AM12]+1/[.AM13])"><Data ss:Type="Number">0.0244430450005278</Data></Cell></Row><Row ss:Height="12,816"><Cell><Data ss:Type="String">deepvariant</Data></Cell><Cell><Data ss:Type="String">precision</Data></Cell><Cell><Data ss:Type="Number">0.969293636894338</Data></Cell><Cell><Data ss:Type="Number">0.964429854479309</Data></Cell><Cell><Data ss:Type="Number">0.950435050910213</Data></Cell><Cell><Data ss:Type="Number">0.961716666461833</Data></Cell><Cell><Data ss:Type="Number">0.955422275482542</Data></Cell><Cell ss:Index="10"><Data ss:Type="Number">0.869353717859625</Data></Cell><Cell><Data ss:Type="Number">0.910999343975508</Data></Cell><Cell><Data ss:Type="Number">0.895658318285311</Data></Cell><Cell><Data ss:Type="Number">0.93862903716319</Data></Cell><Cell><Data ss:Type="Number">0.931340801680378</Data></Cell><Cell><Data ss:Type="Number">0.935706800351205</Data></Cell><Cell><Data ss:Type="Number">0.956213210488355</Data></Cell><Cell><Data ss:Type="Number">0.975002310797071</Data></Cell><Cell ss:Index="20"><Data ss:Type="Number">0.949436705995153</Data></Cell><Cell><Data ss:Type="Number">0.949061304979281</Data></Cell><Cell><Data ss:Type="Number">0.930224941373754</Data></Cell><Cell><Data ss:Type="Number">0.90060377930477</Data></Cell><Cell><Data ss:Type="Number">0.816873131140538</Data></Cell><Cell><Data ss:Type="Number">0.657728797316723</Data></Cell><Cell ss:Index="27"><Data ss:Type="Number">0.22098861060906</Data></Cell><Cell><Data ss:Type="Number">0.213521755938319</Data></Cell><Cell><Data ss:Type="Number">0.185188535588825</Data></Cell><Cell><Data ss:Type="Number">0.163874193892641</Data></Cell><Cell><Data ss:Type="Number">0.158601695567215</Data></Cell><Cell><Data ss:Type="Number">0.150016879968082</Data></Cell><Cell ss:Index="34"><Data ss:Type="Number">0.931171986957154</Data></Cell><Cell><Data ss:Type="Number">0.972009049372311</Data></Cell><Cell><Data ss:Type="Number">0.987398254388546</Data></Cell><Cell><Data ss:Type="Number">0.996087564042851</Data></Cell><Cell><Data ss:Type="Number">0.998429718695321</Data></Cell><Cell><Data ss:Type="Number">0.998516173706598</Data></Cell></Row><Row ss:Index="51" ss:Height="12,816"><Cell><Data ss:Type="String">deepvariant</Data></Cell><Cell><Data ss:Type="String">recall</Data></Cell><Cell><Data ss:Type="Number">0.978780052717059</Data></Cell><Cell><Data ss:Type="Number">0.951343343210041</Data></Cell><Cell><Data ss:Type="Number">0.924157424900131</Data></Cell><Cell><Data ss:Type="Number">0.853145262199977</Data></Cell><Cell><Data ss:Type="Number">0.688283514663253</Data></Cell><Cell ss:Index="10"><Data ss:Type="Number">0.927157561361837</Data></Cell><Cell><Data ss:Type="Number">0.946515629480929</Data></Cell><Cell><Data ss:Type="Number">0.954946034260818</Data></Cell><Cell><Data ss:Type="Number">0.977103108470401</Data></Cell><Cell><Data ss:Type="Number">0.971935571935572</Data></Cell><Cell><Data ss:Type="Number">0.979535053999634</Data></Cell><Cell><Data ss:Type="Number">0.980008598452279</Data></Cell><Cell><Data ss:Type="Number">0.984758343248909</Data></Cell><Cell ss:Index="20"><Data ss:Type="Number">0.921699872753578</Data></Cell><Cell><Data ss:Type="Number">0.928889579448933</Data></Cell><Cell><Data ss:Type="Number">0.922247503905454</Data></Cell><Cell><Data ss:Type="Number">0.922289106951431</Data></Cell><Cell><Data ss:Type="Number">0.755575723961747</Data></Cell><Cell><Data ss:Type="Number">0.928227719417147</Data></Cell><Cell ss:Index="27"><Data ss:Type="Number">0.943724546464273</Data></Cell><Cell><Data ss:Type="Number">0.866716031099593</Data></Cell><Cell><Data ss:Type="Number">0.449463161791929</Data></Cell><Cell><Data ss:Type="Number">0.169011477230655</Data></Cell><Cell><Data ss:Type="Number">0.118104405775639</Data></Cell><Cell><Data ss:Type="Number">0.0499814883376527</Data></Cell><Cell ss:Index="34"><Data ss:Type="Number">0.970452261306533</Data></Cell><Cell><Data ss:Type="Number">0.963366834170854</Data></Cell><Cell><Data ss:Type="Number">0.896331658291457</Data></Cell><Cell><Data ss:Type="Number">0.714597989949749</Data></Cell><Cell><Data ss:Type="Number">0.503040201005025</Data></Cell><Cell><Data ss:Type="Number">0.20713567839196</Data></Cell></Row><Row ss:Height="12,816"><Cell><Data ss:Type="String">deepvariant</Data></Cell><Cell><Data ss:Type="String">F1</Data></Cell><Cell ss:Formula="of:=2/(1/[.C15]+1/[.C16])"><Data ss:Type="Number">0.97401374709496</Data></Cell><Cell ss:Formula="of:=2/(1/[.D15]+1/[.D16])"><Data ss:Type="Number">0.95784190232804</Data></Cell><Cell ss:Formula="of:=2/(1/[.E15]+1/[.E16])"><Data ss:Type="Number">0.937112060907335</Data></Cell><Cell ss:Formula="of:=2/(1/[.F15]+1/[.F16])"><Data ss:Type="Number">0.904183403280329</Data></Cell><Cell ss:Formula="of:=2/(1/[.G15]+1/[.G16])"><Data ss:Type="Number">0.80014489904347</Data></Cell><Cell ss:Index="10" ss:Formula="of:=2/(1/[.J15]+1/[.J16])"><Data ss:Type="Number">0.897325702692919</Data></Cell><Cell ss:Formula="of:=2/(1/[.K15]+1/[.K16])"><Data ss:Type="Number">0.928417945310215</Data></Cell><Cell ss:Formula="of:=2/(1/[.L15]+1/[.L16])"><Data ss:Type="Number">0.92435247752715</Data></Cell><Cell ss:Formula="of:=2/(1/[.M15]+1/[.M16])"><Data ss:Type="Number">0.957479731185914</Data></Cell><Cell ss:Formula="of:=2/(1/[.N15]+1/[.N16])"><Data ss:Type="Number">0.951205266136307</Data></Cell><Cell ss:Formula="of:=2/(1/[.O15]+1/[.O16])"><Data ss:Type="Number">0.957119445909879</Data></Cell><Cell ss:Formula="of:=2/(1/[.P15]+1/[.P16])"><Data ss:Type="Number">0.96796468659235</Data></Cell><Cell ss:Formula="of:=2/(1/[.Q15]+1/[.Q16])"><Data ss:Type="Number">0.97985604340218</Data></Cell><Cell ss:Index="20" ss:Formula="of:=2/(1/[.T15]+1/[.T16])"><Data ss:Type="Number">0.935362710602883</Data></Cell><Cell ss:Formula="of:=2/(1/[.U15]+1/[.U16])"><Data ss:Type="Number">0.938867106443921</Data></Cell><Cell ss:Formula="of:=2/(1/[.V15]+1/[.V16])"><Data ss:Type="Number">0.926219045728627</Data></Cell><Cell ss:Formula="of:=2/(1/[.W15]+1/[.W16])"><Data ss:Type="Number">0.911317457646099</Data></Cell><Cell ss:Formula="of:=2/(1/[.X15]+1/[.X16])"><Data ss:Type="Number">0.785029675774431</Data></Cell><Cell ss:Formula="of:=2/(1/[.Y15]+1/[.Y16])"><Data ss:Type="Number">0.76991026561762</Data></Cell><Cell ss:Formula="of:=2/(1/[.Z15]+1/[.Z16])"><Data ss:Type="String">#DIV/0 !</Data></Cell><Cell ss:Formula="of:=2/(1/[.AA15]+1/[.AA16])"><Data ss:Type="Number">0.358118005371985</Data></Cell><Cell ss:Formula="of:=2/(1/[.AB15]+1/[.AB16])"><Data ss:Type="Number">0.342633318480241</Data></Cell><Cell ss:Formula="of:=2/(1/[.AC15]+1/[.AC16])"><Data ss:Type="Number">0.262302693199713</Data></Cell><Cell ss:Formula="of:=2/(1/[.AD15]+1/[.AD16])"><Data ss:Type="Number">0.166403194804499</Data></Cell><Cell ss:Formula="of:=2/(1/[.AE15]+1/[.AE16])"><Data ss:Type="Number">0.135389562565267</Data></Cell><Cell ss:Formula="of:=2/(1/[.AF15]+1/[.AF16])"><Data ss:Type="Number">0.0749812810983892</Data></Cell><Cell ss:Formula="of:=2/(1/[.AG15]+1/[.AG16])"><Data ss:Type="String">#DIV/0 !</Data></Cell><Cell ss:Formula="of:=2/(1/[.AH15]+1/[.AH16])"><Data ss:Type="Number">0.950406434113331</Data></Cell><Cell ss:Formula="of:=2/(1/[.AI15]+1/[.AI16])"><Data ss:Type="Number">0.967668646325095</Data></Cell><Cell ss:Formula="of:=2/(1/[.AJ15]+1/[.AJ16])"><Data ss:Type="Number">0.939663705282489</Data></Cell><Cell ss:Formula="of:=2/(1/[.AK15]+1/[.AK16])"><Data ss:Type="Number">0.832183529483458</Data></Cell><Cell ss:Formula="of:=2/(1/[.AL15]+1/[.AL16])"><Data ss:Type="Number">0.669011453099401</Data></Cell><Cell ss:Formula="of:=2/(1/[.AM15]+1/[.AM16])"><Data ss:Type="Number">0.343097926098741</Data></Cell></Row><Row ss:Height="12,816"><Cell><Data ss:Type="String">clair3</Data></Cell><Cell><Data ss:Type="String">precision</Data></Cell><Cell><Data ss:Type="Number">0.997745571658615</Data></Cell><Cell><Data ss:Type="Number">0.932486825179468</Data></Cell><Cell><Data ss:Type="Number">0.969504790176764</Data></Cell><Cell><Data ss:Type="Number">0.965922960503832</Data></Cell><Cell><Data ss:Type="Number">0.937893319409712</Data></Cell><Cell><Data ss:Type="String">:n</Data></Cell><Cell ss:Index="10"><Data ss:Type="Number">0.997724687144482</Data></Cell><Cell><Data ss:Type="Number">0.994720375439969</Data></Cell><Cell><Data ss:Type="Number">0.991439054219323</Data></Cell><Cell><Data ss:Type="Number">0.991403797279115</Data></Cell><Cell><Data ss:Type="Number">0.997352162400706</Data></Cell><Cell><Data ss:Type="Number">0.9917343387471</Data></Cell><Cell><Data ss:Type="Number">0.989676572383339</Data></Cell><Cell><Data ss:Type="Number">0.974047906789378</Data></Cell><Cell ss:Index="20"><Data ss:Type="Number">0.959924730234336</Data></Cell><Cell><Data ss:Type="Number">0.967956317131875</Data></Cell><Cell><Data ss:Type="Number">0.98046266670442</Data></Cell><Cell><Data ss:Type="Number">0.948979591836735</Data></Cell><Cell><Data ss:Type="Number">0.973574408901252</Data></Cell><Cell><Data ss:Type="Number">0.965522304778127</Data></Cell><Cell ss:Index="27"><Data ss:Type="Number">0.332758475645663</Data></Cell><Cell><Data ss:Type="Number">0.242832667047401</Data></Cell><Cell><Data ss:Type="Number">0.196275537877418</Data></Cell><Cell><Data ss:Type="Number">0.177075468306188</Data></Cell><Cell><Data ss:Type="Number">0.169504176292874</Data></Cell><Cell><Data ss:Type="Number">0.147347112721074</Data></Cell><Cell ss:Index="34"><Data ss:Type="Number">0.994960607566186</Data></Cell><Cell><Data ss:Type="Number">0.990489468704875</Data></Cell><Cell><Data ss:Type="Number">0.92000815723062</Data></Cell><Cell><Data ss:Type="Number">0.827897052940392</Data></Cell><Cell><Data ss:Type="Number">0.782434630301514</Data></Cell><Cell><Data ss:Type="Number">0.762836641505918</Data></Cell></Row><Row ss:Height="12,816"><Cell><Data ss:Type="String">clair3</Data></Cell><Cell><Data ss:Type="String">recall</Data></Cell><Cell><Data ss:Type="Number">0.70907106152986</Data></Cell><Cell><Data ss:Type="Number">0.342394380264341</Data></Cell><Cell><Data ss:Type="Number">0.277368367920855</Data></Cell><Cell><Data ss:Type="Number">0.226822887043567</Data></Cell><Cell><Data ss:Type="Number">0.145361969657042</Data></Cell><Cell ss:Index="10"><Data ss:Type="Number">0.647664291369755</Data></Cell><Cell><Data ss:Type="Number">0.67866360768569</Data></Cell><Cell><Data ss:Type="Number">0.889097930488167</Data></Cell><Cell><Data ss:Type="Number">0.92283167886385</Data></Cell><Cell><Data ss:Type="Number">0.713458913458913</Data></Cell><Cell><Data ss:Type="Number">0.926670327658796</Data></Cell><Cell><Data ss:Type="Number">0.858447979363715</Data></Cell><Cell><Data ss:Type="Number">0.696764689217519</Data></Cell><Cell ss:Index="20"><Data ss:Type="Number">0.507887535079921</Data></Cell><Cell><Data ss:Type="Number">0.41117671431531</Data></Cell><Cell><Data ss:Type="Number">0.532686952387421</Data></Cell><Cell><Data ss:Type="Number">0.422379813638987</Data></Cell><Cell><Data ss:Type="Number">0.454125279416461</Data></Cell><Cell><Data ss:Type="Number">0.498187055235513</Data></Cell><Cell ss:Index="27"><Data ss:Type="Number">0.288411699370604</Data></Cell><Cell><Data ss:Type="Number">0.104961125509071</Data></Cell><Cell><Data ss:Type="Number">0.0510921880784895</Data></Cell><Cell><Data ss:Type="Number">0.0249907441688264</Data></Cell><Cell><Data ss:Type="Number">0.0309144761199556</Data></Cell><Cell><Data ss:Type="Number">0.0144390966308775</Data></Cell><Cell ss:Index="34"><Data ss:Type="Number">0.961532663316583</Data></Cell><Cell><Data ss:Type="Number">0.940301507537689</Data></Cell><Cell><Data ss:Type="Number">0.857713567839196</Data></Cell><Cell><Data ss:Type="Number">0.752060301507538</Data></Cell><Cell><Data ss:Type="Number">0.453894472361809</Data></Cell><Cell><Data ss:Type="Number">0.193140703517588</Data></Cell></Row><Row ss:Height="12,816"><Cell><Data ss:Type="String">clair3</Data></Cell><Cell><Data ss:Type="String">F1</Data></Cell><Cell ss:Formula="of:=2/(1/[.C18]+1/[.C19])"><Data ss:Type="Number">0.828996504810331</Data></Cell><Cell ss:Formula="of:=2/(1/[.D18]+1/[.D19])"><Data ss:Type="Number">0.50087529292714</Data></Cell><Cell ss:Formula="of:=2/(1/[.E18]+1/[.E19])"><Data ss:Type="Number">0.431334911007406</Data></Cell><Cell ss:Formula="of:=2/(1/[.F18]+1/[.F19])"><Data ss:Type="Number">0.367376562263725</Data></Cell><Cell ss:Formula="of:=2/(1/[.G18]+1/[.G19])"><Data ss:Type="Number">0.2517117093516</Data></Cell><Cell ss:Index="10" ss:Formula="of:=2/(1/[.J18]+1/[.J19])"><Data ss:Type="Number">0.785456400789852</Data></Cell><Cell ss:Formula="of:=2/(1/[.K18]+1/[.K19])"><Data ss:Type="Number">0.806844723556625</Data></Cell><Cell ss:Formula="of:=2/(1/[.L18]+1/[.L19])"><Data ss:Type="Number">0.937483727764766</Data></Cell><Cell ss:Formula="of:=2/(1/[.M18]+1/[.M19])"><Data ss:Type="Number">0.955889536138502</Data></Cell><Cell ss:Formula="of:=2/(1/[.N18]+1/[.N19])"><Data ss:Type="Number">0.831850810604283</Data></Cell><Cell ss:Formula="of:=2/(1/[.O18]+1/[.O19])"><Data ss:Type="Number">0.95809898790437</Data></Cell><Cell ss:Formula="of:=2/(1/[.P18]+1/[.P19])"><Data ss:Type="Number">0.919403243664461</Data></Cell><Cell ss:Formula="of:=2/(1/[.Q18]+1/[.Q19])"><Data ss:Type="Number">0.812397738297006</Data></Cell><Cell ss:Index="20" ss:Formula="of:=2/(1/[.T18]+1/[.T19])"><Data ss:Type="Number">0.664299947100653</Data></Cell><Cell ss:Formula="of:=2/(1/[.U18]+1/[.U19])"><Data ss:Type="Number">0.577175789432572</Data></Cell><Cell ss:Formula="of:=2/(1/[.V18]+1/[.V19])"><Data ss:Type="Number">0.690321252130879</Data></Cell><Cell ss:Formula="of:=2/(1/[.W18]+1/[.W19])"><Data ss:Type="Number">0.584572974155021</Data></Cell><Cell ss:Formula="of:=2/(1/[.X18]+1/[.X19])"><Data ss:Type="Number">0.619352590874291</Data></Cell><Cell ss:Formula="of:=2/(1/[.Y18]+1/[.Y19])"><Data ss:Type="Number">0.657248941520929</Data></Cell><Cell ss:Index="39"/></Row><Row ss:Height="12,816"><Cell><Data ss:Type="String">gatk</Data></Cell><Cell><Data ss:Type="String">precision</Data></Cell><Cell><Data ss:Type="Number">0.99</Data></Cell><Cell><Data ss:Type="Number">0.98</Data></Cell><Cell><Data ss:Type="Number">0.77</Data></Cell><Cell><Data ss:Type="Number">0.999</Data></Cell><Cell ss:Index="39"/></Row><Row ss:Height="12,816"><Cell><Data ss:Type="String">gatk</Data></Cell><Cell><Data ss:Type="String">recall</Data></Cell><Cell><Data ss:Type="Number">0.09</Data></Cell><Cell><Data ss:Type="Number">0.004</Data></Cell><Cell><Data ss:Type="Number">0.004</Data></Cell><Cell><Data ss:Type="Number">0.02</Data></Cell><Cell ss:Index="39"/></Row><Row ss:Height="12,816"><Cell><Data ss:Type="String">gatk</Data></Cell><Cell><Data ss:Type="String">F1</Data></Cell><Cell ss:Index="26"><Data ss:Type="String">Computed only on the variant specific to the downsampled strain</Data></Cell><Cell ss:Index="39"/></Row></Table><x:WorksheetOptions/></ss:Worksheet><ss:Worksheet ss:Name="zymo"><Table ss:StyleID="ta1"><Column ss:Span="2" ss:Width="64,008"/><Row ss:Height="12,816"><Cell ss:Index="3"/></Row><Row ss:Index="3" ss:Height="12,816"><Cell><Data ss:Type="String">snoopy</Data></Cell><Cell><Data ss:Type="String">precision</Data></Cell><Cell><Data ss:Type="Number">0.88</Data></Cell></Row><Row ss:Height="12,816"><Cell><Data ss:Type="String">snoopy</Data></Cell><Cell><Data ss:Type="String">recall</Data></Cell><Cell><Data ss:Type="Number">0.94</Data></Cell></Row><Row ss:Height="12,816"><Cell><Data ss:Type="String">snoopy</Data></Cell><Cell><Data ss:Type="String">F1</Data></Cell><Cell ss:Formula="of:=2/(1/[.C3]+1/[.C4])"><Data ss:Type="Number">0.909010989010989</Data></Cell></Row><Row ss:Height="12,816"><Cell ss:Index="3"/></Row><Row ss:Index="8" ss:Height="12,816"><Cell><Data ss:Type="String">bcftools</Data></Cell><Cell><Data ss:Type="String">precision</Data></Cell><Cell><Data ss:Type="Number">0.92</Data></Cell></Row><Row ss:Index="9" ss:Height="12,816"><Cell><Data ss:Type="String">bcftools</Data></Cell><Cell><Data ss:Type="String">recall</Data></Cell><Cell><Data ss:Type="Number">0.48</Data></Cell></Row><Row ss:Height="12,816"><Cell><Data ss:Type="String">bcftools</Data></Cell><Cell><Data ss:Type="String">F1</Data></Cell><Cell ss:Formula="of:==2/(1/[.C8]+1/[.C9])"><Data ss:Type="Number">0.630857142857143</Data></Cell></Row><Row ss:Height="12,816"><Cell ss:Index="3"/></Row><Row ss:Index="13" ss:Height="12,816"><Cell><Data ss:Type="String">longshot</Data></Cell><Cell><Data ss:Type="String">precision</Data></Cell><Cell><Data ss:Type="Number">0.96</Data></Cell></Row><Row ss:Height="12,816"><Cell><Data ss:Type="String">longshot</Data></Cell><Cell><Data ss:Type="String">recall</Data></Cell><Cell><Data ss:Type="Number">0.66</Data></Cell></Row><Row ss:Height="12,816"><Cell><Data ss:Type="String">longshot</Data></Cell><Cell><Data ss:Type="String">F1</Data></Cell><Cell ss:Formula="of:=2/(1/[.C13]+1/[.C14])"><Data ss:Type="Number">0.782222222222222</Data></Cell></Row><Row ss:Index="16" ss:Height="12,816"><Cell ss:Index="3"/></Row><Row ss:Index="18" ss:Height="12,816"><Cell><Data ss:Type="String">nanocaller</Data></Cell><Cell><Data ss:Type="String">precision</Data></Cell><Cell><Data ss:Type="Number">0.9</Data></Cell></Row><Row ss:Height="12,816"><Cell><Data ss:Type="String">nanocaller</Data></Cell><Cell><Data ss:Type="String">recall</Data></Cell><Cell><Data ss:Type="Number">0.31</Data></Cell></Row><Row ss:Height="12,816"><Cell><Data ss:Type="String">nanocaller</Data></Cell><Cell><Data ss:Type="String">F1</Data></Cell><Cell ss:Formula="of:=2/(1/[.C18]+1/[.C19])"><Data ss:Type="Number">0.461157024793388</Data></Cell></Row><Row ss:Height="12,816"><Cell ss:Index="3"/></Row><Row ss:Index="23" ss:Height="12,816"><Cell><Data ss:Type="String">deepvariant</Data></Cell><Cell><Data ss:Type="String">precision</Data></Cell><Cell><Data ss:Type="Number">0.87</Data></Cell></Row><Row ss:Index="24" ss:Height="12,816"><Cell><Data ss:Type="String">deepvariant</Data></Cell><Cell><Data ss:Type="String">recall</Data></Cell><Cell><Data ss:Type="Number">0.93</Data></Cell></Row><Row ss:Height="12,816"><Cell><Data ss:Type="String">deepvariant</Data></Cell><Cell><Data ss:Type="String">F1</Data></Cell><Cell ss:Formula="of:=2/(1/[.C23]+1/[.C24])"><Data ss:Type="Number">0.899</Data></Cell></Row><Row ss:Height="12,816"><Cell ss:Index="3"/></Row><Row ss:Index="28" ss:Height="12,816"><Cell><Data ss:Type="String">clair3</Data></Cell><Cell><Data ss:Type="String">precision</Data></Cell><Cell><Data ss:Type="Number">0.93</Data></Cell></Row><Row ss:Height="12,816"><Cell><Data ss:Type="String">clair3</Data></Cell><Cell><Data ss:Type="String">recall</Data></Cell><Cell><Data ss:Type="Number">0.27</Data></Cell></Row><Row ss:Height="12,816"><Cell><Data ss:Type="String">clair3</Data></Cell><Cell><Data ss:Type="String">F1</Data></Cell><Cell ss:Formula="of:=2/(1/[.C28]+1/[.C29])"><Data ss:Type="Number">0.4185</Data></Cell></Row></Table><x:WorksheetOptions/></ss:Worksheet><ss:Worksheet ss:Name="human_gut"><Table ss:StyleID="ta1"><Column ss:Span="2" ss:Width="64,008"/><Row ss:Height="12,816"><Cell ss:Index="3"><Data ss:Type="String">all contigs</Data></Cell></Row><Row ss:Height="12,816"><Cell><Data ss:Type="String">snoopy</Data></Cell><Cell><Data ss:Type="String">precision</Data></Cell><Cell><Data ss:Type="Number">0.95</Data></Cell></Row><Row ss:Height="12,816"><Cell><Data ss:Type="String">snoopy</Data></Cell><Cell><Data ss:Type="String">recall</Data></Cell><Cell><Data ss:Type="Number">0.962</Data></Cell></Row><Row ss:Height="12,816"><Cell><Data ss:Type="String">snoopy</Data></Cell><Cell><Data ss:Type="String">F1</Data></Cell><Cell ss:Formula="of:=2/(1/[.C2]+1/[.C3])"><Data ss:Type="Number">0.955962343096234</Data></Cell></Row><Row ss:Height="12,816"><Cell ss:Index="3"/></Row><Row ss:Index="7" ss:Height="12,816"><Cell><Data ss:Type="String">bcftools</Data></Cell><Cell><Data ss:Type="String">precision</Data></Cell><Cell><Data ss:Type="Number">0.956</Data></Cell></Row><Row ss:Index="8" ss:Height="12,816"><Cell><Data ss:Type="String">bcftools</Data></Cell><Cell><Data ss:Type="String">recall</Data></Cell><Cell><Data ss:Type="Number">0.174</Data></Cell></Row><Row ss:Height="12,816"><Cell><Data ss:Type="String">bcftools</Data></Cell><Cell><Data ss:Type="String">F1</Data></Cell><Cell ss:Formula="of:==2/(1/[.C7]+1/[.C8])"><Data ss:Type="Number">0.294414159292035</Data></Cell></Row><Row ss:Height="12,816"><Cell ss:Index="3"/></Row><Row ss:Index="12" ss:Height="12,816"><Cell><Data ss:Type="String">longshot</Data></Cell><Cell><Data ss:Type="String">precision</Data></Cell><Cell><Data ss:Type="Number">0.988</Data></Cell></Row><Row ss:Height="12,816"><Cell><Data ss:Type="String">longshot</Data></Cell><Cell><Data ss:Type="String">recall</Data></Cell><Cell><Data ss:Type="Number">0.081</Data></Cell></Row><Row ss:Height="12,816"><Cell><Data ss:Type="String">longshot</Data></Cell><Cell><Data ss:Type="String">F1</Data></Cell><Cell ss:Formula="of:=2/(1/[.C12]+1/[.C13])"><Data ss:Type="Number">0.149724976613658</Data></Cell></Row><Row ss:Index="15" ss:Height="12,816"><Cell ss:Index="3"/></Row><Row ss:Index="17" ss:Height="12,816"><Cell><Data ss:Type="String">nanocaller</Data></Cell><Cell><Data ss:Type="String">precision</Data></Cell><Cell><Data ss:Type="Number">0.704</Data></Cell></Row><Row ss:Height="12,816"><Cell><Data ss:Type="String">nanocaller</Data></Cell><Cell><Data ss:Type="String">recall</Data></Cell><Cell><Data ss:Type="Number">0.005</Data></Cell></Row><Row ss:Height="12,816"><Cell><Data ss:Type="String">nanocaller</Data></Cell><Cell><Data ss:Type="String">F1</Data></Cell><Cell ss:Formula="of:=2/(1/[.C17]+1/[.C18])"><Data ss:Type="Number">0.00992947813822285</Data></Cell></Row><Row ss:Height="12,816"><Cell ss:Index="3"/></Row><Row ss:Index="22" ss:Height="12,816"><Cell><Data ss:Type="String">deepvariant</Data></Cell><Cell><Data ss:Type="String">precision</Data></Cell><Cell><Data ss:Type="Number">0.925</Data></Cell></Row><Row ss:Index="23" ss:Height="12,816"><Cell><Data ss:Type="String">deepvariant</Data></Cell><Cell><Data ss:Type="String">recall</Data></Cell><Cell><Data ss:Type="Number">0.325</Data></Cell></Row><Row ss:Height="12,816"><Cell><Data ss:Type="String">deepvariant</Data></Cell><Cell><Data ss:Type="String">F1</Data></Cell><Cell ss:Formula="of:=2/(1/[.C22]+1/[.C23])"><Data ss:Type="Number">0.481</Data></Cell></Row><Row ss:Height="12,816"><Cell ss:Index="3"/></Row><Row ss:Index="27" ss:Height="12,816"><Cell><Data ss:Type="String">clair3</Data></Cell><Cell><Data ss:Type="String">precision</Data></Cell><Cell><Data ss:Type="Number">0.969</Data></Cell></Row><Row ss:Height="12,816"><Cell><Data ss:Type="String">clair3</Data></Cell><Cell><Data ss:Type="String">recall</Data></Cell><Cell><Data ss:Type="Number">0.075</Data></Cell></Row><Row ss:Height="12,816"><Cell><Data ss:Type="String">clair3</Data></Cell><Cell><Data ss:Type="String">F1</Data></Cell><Cell ss:Formula="of:=2/(1/[.C27]+1/[.C28])"><Data ss:Type="Number">0.139224137931034</Data></Cell></Row></Table><x:WorksheetOptions/></ss:Worksheet><ss:Worksheet ss:Name="soil"><Table ss:StyleID="ta1"><Column ss:Span="2" ss:Width="64,008"/><Row ss:Height="12,816"><Cell ss:Index="3"/></Row><Row ss:Height="12,816"><Cell><Data ss:Type="String">snoopy</Data></Cell><Cell><Data ss:Type="String">precision</Data></Cell><Cell><Data ss:Type="Number">0.927</Data></Cell></Row><Row ss:Height="12,816"><Cell><Data ss:Type="String">snoopy</Data></Cell><Cell><Data ss:Type="String">recall</Data></Cell><Cell><Data ss:Type="Number">0.899</Data></Cell></Row><Row ss:Height="12,816"><Cell><Data ss:Type="String">snoopy</Data></Cell><Cell><Data ss:Type="String">F1</Data></Cell><Cell ss:Formula="of:=2/(1/[.C2]+1/[.C3])"><Data ss:Type="Number">0.912785323110624</Data></Cell></Row><Row ss:Height="12,816"><Cell ss:Index="3"/></Row><Row ss:Index="7" ss:Height="12,816"><Cell><Data ss:Type="String">bcftools</Data></Cell><Cell><Data ss:Type="String">precision</Data></Cell><Cell><Data ss:Type="Number">0.923</Data></Cell></Row><Row ss:Index="8" ss:Height="12,816"><Cell><Data ss:Type="String">bcftools</Data></Cell><Cell><Data ss:Type="String">recall</Data></Cell><Cell><Data ss:Type="Number">0.615</Data></Cell></Row><Row ss:Height="12,816"><Cell><Data ss:Type="String">bcftools</Data></Cell><Cell><Data ss:Type="String">F1</Data></Cell><Cell ss:Formula="of:==2/(1/[.C7]+1/[.C8])"><Data ss:Type="Number">0.738159947984395</Data></Cell></Row><Row ss:Height="12,816"><Cell ss:Index="3"/></Row><Row ss:Index="12" ss:Height="12,816"><Cell><Data ss:Type="String">longshot</Data></Cell><Cell><Data ss:Type="String">precision</Data></Cell><Cell><Data ss:Type="Number">0.989</Data></Cell></Row><Row ss:Height="12,816"><Cell><Data ss:Type="String">longshot</Data></Cell><Cell><Data ss:Type="String">recall</Data></Cell><Cell><Data ss:Type="Number">0.246</Data></Cell></Row><Row ss:Height="12,816"><Cell><Data ss:Type="String">longshot</Data></Cell><Cell><Data ss:Type="String">F1</Data></Cell><Cell ss:Formula="of:=2/(1/[.C12]+1/[.C13])"><Data ss:Type="Number">0.393998380566802</Data></Cell></Row><Row ss:Index="15" ss:Height="12,816"><Cell ss:Index="3"/></Row><Row ss:Index="17" ss:Height="12,816"><Cell><Data ss:Type="String">nanocaller</Data></Cell><Cell><Data ss:Type="String">precision</Data></Cell><Cell><Data ss:Type="Number">0.879</Data></Cell></Row><Row ss:Height="12,816"><Cell><Data ss:Type="String">nanocaller</Data></Cell><Cell><Data ss:Type="String">recall</Data></Cell><Cell><Data ss:Type="Number">0.288</Data></Cell></Row><Row ss:Height="12,816"><Cell><Data ss:Type="String">nanocaller</Data></Cell><Cell><Data ss:Type="String">F1</Data></Cell><Cell ss:Formula="of:=2/(1/[.C17]+1/[.C18])"><Data ss:Type="Number">0.433850899742931</Data></Cell></Row><Row ss:Height="12,816"><Cell ss:Index="3"/></Row><Row ss:Index="22" ss:Height="12,816"><Cell><Data ss:Type="String">deepvariant</Data></Cell><Cell><Data ss:Type="String">precision</Data></Cell><Cell><Data ss:Type="Number">0.932</Data></Cell></Row><Row ss:Index="23" ss:Height="12,816"><Cell><Data ss:Type="String">deepvariant</Data></Cell><Cell><Data ss:Type="String">recall</Data></Cell><Cell><Data ss:Type="Number">0.777</Data></Cell></Row><Row ss:Height="12,816"><Cell><Data ss:Type="String">deepvariant</Data></Cell><Cell><Data ss:Type="String">F1</Data></Cell><Cell ss:Formula="of:=2/(1/[.C22]+1/[.C23])"><Data ss:Type="Number">0.847471035693388</Data></Cell></Row><Row ss:Height="12,816"><Cell ss:Index="3"/></Row><Row ss:Index="27" ss:Height="12,816"><Cell><Data ss:Type="String">clair3</Data></Cell><Cell><Data ss:Type="String">precision</Data></Cell><Cell><Data ss:Type="Number">0.936</Data></Cell></Row><Row ss:Height="12,816"><Cell><Data ss:Type="String">clair3</Data></Cell><Cell><Data ss:Type="String">recall</Data></Cell><Cell><Data ss:Type="Number">0.195</Data></Cell></Row><Row ss:Height="12,816"><Cell><Data ss:Type="String">clair3</Data></Cell><Cell><Data ss:Type="String">F1</Data></Cell><Cell ss:Formula="of:=2/(1/[.C27]+1/[.C28])"><Data ss:Type="Number">0.322758620689655</Data></Cell></Row></Table><x:WorksheetOptions/></ss:Worksheet><ss:Worksheet ss:Name="times"><Table ss:StyleID="ta1"><Column ss:Span="6" ss:Width="64,008"/><Row ss:Height="12,816"><Cell ss:Index="2"><Data ss:Type="String">zymo</Data></Cell><Cell><Data ss:Type="String">zymo</Data></Cell><Cell><Data ss:Type="String">human gut</Data></Cell><Cell><Data ss:Type="String">human gut</Data></Cell><Cell><Data ss:Type="String">soil</Data></Cell><Cell><Data ss:Type="String">soil</Data></Cell></Row><Row ss:Height="12,816"><Cell ss:Index="2"><Data ss:Type="String">Time (h)</Data></Cell><Cell><Data ss:Type="String">RAM (G)</Data></Cell><Cell><Data ss:Type="String">time (h)</Data></Cell><Cell><Data ss:Type="String">RAM (G)</Data></Cell><Cell><Data ss:Type="String">time (h)</Data></Cell><Cell><Data ss:Type="String">RAM (G)</Data></Cell></Row><Row ss:Height="12,816"><Cell><Data ss:Type="String">bcftools</Data></Cell><Cell><Data ss:Type="Number">1.75</Data></Cell><Cell><Data ss:Type="Number">3.4</Data></Cell><Cell><Data ss:Type="Number">3.6</Data></Cell><Cell><Data ss:Type="Number">13</Data></Cell><Cell><Data ss:Type="Number">0.5</Data></Cell><Cell><Data ss:Type="Number">7.5</Data></Cell></Row><Row ss:Height="12,816"><Cell><Data ss:Type="String">clair</Data></Cell><Cell><Data ss:Type="Number">1.5</Data></Cell><Cell><Data ss:Type="Number">2.3</Data></Cell><Cell><Data ss:Type="Number">18.1</Data></Cell><Cell><Data ss:Type="Number">4.8</Data></Cell><Cell><Data ss:Type="Number">0.5</Data></Cell><Cell><Data ss:Type="Number">1.3</Data></Cell></Row><Row ss:Height="12,816"><Cell><Data ss:Type="String">deepvariant</Data></Cell><Cell><Data ss:Type="Number">1.1</Data></Cell><Cell><Data ss:Type="Number">4.8</Data></Cell><Cell><Data ss:Type="Number">1</Data></Cell><Cell><Data ss:Type="Number">5.5</Data></Cell><Cell><Data ss:Type="Number">1.1</Data></Cell><Cell><Data ss:Type="Number">5.2</Data></Cell></Row><Row ss:Height="12,816"><Cell><Data ss:Type="String">longshot</Data></Cell><Cell><Data ss:Type="Number">1.25</Data></Cell><Cell><Data ss:Type="Number">5.4</Data></Cell><Cell><Data ss:Type="Number">86</Data></Cell><Cell><Data ss:Type="Number">143</Data></Cell><Cell><Data ss:Type="Number">22</Data></Cell><Cell><Data ss:Type="Number">27.6</Data></Cell></Row><Row ss:Height="12,816"><Cell><Data ss:Type="String">nanocaller</Data></Cell><Cell><Data ss:Type="Number">0.6</Data></Cell><Cell><Data ss:Type="Number">4.7</Data></Cell><Cell><Data ss:Type="Number">1.5</Data></Cell><Cell><Data ss:Type="Number">51</Data></Cell><Cell><Data ss:Type="Number">0.3</Data></Cell><Cell><Data ss:Type="Number">3</Data></Cell></Row><Row ss:Height="12,816"><Cell><Data ss:Type="String">snoopy</Data></Cell><Cell><Data ss:Type="Number">0.35</Data></Cell><Cell><Data ss:Type="Number">0.9</Data></Cell><Cell><Data ss:Type="Number">2.5</Data></Cell><Cell><Data ss:Type="Number">2.1</Data></Cell><Cell><Data ss:Type="Number">1.1</Data></Cell><Cell><Data ss:Type="Number">3.3</Data></Cell></Row></Table><x:WorksheetOptions/></ss:Worksheet></Workbook>
```
